## Supplemental Data 2 for "Rewiring phospholipid biosynthesis reveals robustness in membrane homeostasis and uncovers lipid regulatory players": jquery.min.map

```
{"version":3,"file":"jquery-1.11.3.min.js","sources":["jquery-1.11.3.js"],"names":["global","factory","module","exports","document","w","Error","window","this","noGlobal","deletedIds","slice","concat","push","indexOf","class2type","toString","hasOwn","hasOwnProperty","support","version","jQuery","selector","context","fn","init","rtrim","rmsPrefix","rdashAlpha","fcamelCase","all","letter","toUpperCase","prototype","jquery","constructor","length","toArray","call","get","num","pushStack","elems","ret","merge","prevObject","each","callback","args","map","elem","i","apply","arguments","first","eq","last","len","j","end","sort","splice","extend","src","copyIsArray","copy","name","options","clone","target","deep","isFunction","isPlainObject","isArray","undefined","expando","Math","random","replace","isReady","error","msg","noop","obj","type","Array","isWindow","isNumeric","parseFloat","isEmptyObject","key","nodeType","e","ownLast","globalEval","data","trim","execScript","camelCase","string","nodeName","toLowerCase","value","isArraylike","text","makeArray","arr","results","Object","inArray","max","second","grep","invert","callbackInverse","matches","callbackExpect","arg","guid","proxy","tmp","now","Date","split","Sizzle","Expr","getText","isXML","tokenize","compile","select","outermostContext","sortInput","hasDuplicate","setDocument","docElem","documentIsHTML","rbuggyQSA","rbuggyMatches","contains","preferredDoc","dirruns","done","classCache","createCache","tokenCache","compilerCache","sortOrder","a","b","MAX_NEGATIVE","pop","push_native","list","booleans","whitespace","characterEncoding","identifier","attributes","pseudos","rwhitespace","RegExp","rcomma","rcombinators","rattributeQuotes","rpseudo","ridentifier","matchExpr","ID","CLASS","TAG","ATTR","PSEUDO","CHILD","bool","needsContext","rinputs","rheader","rnative","rquickExpr","rsibling","rescape","runescape","funescape","_","escaped","escapedWhitespace","high","String","fromCharCode","unloadHandler","childNodes","els","seed","match","m","groups","old","nid","newContext","newSelector","ownerDocument","exec","getElementById","parentNode","id","getElementsByTagName","getElementsByClassName","qsa","test","getAttribute","setAttribute","toSelector","testContext","join","querySelectorAll","qsaError","removeAttribute","keys","cache","cacheLength","shift","markFunction","assert","div","createElement","removeChild","addHandle","attrs","handler","attrHandle","siblingCheck","cur","diff","sourceIndex","nextSibling","createInputPseudo","createButtonPseudo","createPositionalPseudo","argument","matchIndexes","documentElement","node","hasCompare","parent","doc","defaultView","top","addEventListener","attachEvent","className","appendChild","createComment","getById","getElementsByName","find","filter","attrId","getAttributeNode","tag","innerHTML","input","matchesSelector","webkitMatchesSelector","mozMatchesSelector","oMatchesSelector","msMatchesSelector","disconnectedMatch","compareDocumentPosition","adown","bup","compare","sortDetached","aup","ap","bp","unshift","expr","elements","attr","val","specified","uniqueSort","duplicates","detectDuplicates","sortStable","textContent","firstChild","nodeValue","selectors","createPseudo","relative",">","dir"," ","+","~","preFilter","excess","unquoted","nodeNameSelector","pattern","operator","check","result","what","simple","forward","ofType","xml","outerCache","nodeIndex","start","useCache","lastChild","pseudo","setFilters","idx","matched","not","matcher","unmatched","has","innerText","lang","elemLang","hash","location","root","focus","activeElement","hasFocus","href","tabIndex","enabled","disabled","checked","selected","selectedIndex","empty","header","button","even","odd","lt","gt","radio","checkbox","file","password","image","submit","reset","filters","parseOnly","tokens","soFar","preFilters","cached","addCombinator","combinator","base","checkNonElements","doneName","oldCache","newCache","elementMatcher","matchers","multipleContexts","contexts","condense","newUnmatched","mapped","setMatcher","postFilter","postFinder","postSelector","temp","preMap","postMap","preexisting","matcherIn","matcherOut","matcherFromTokens","checkContext","leadingRelative","implicitRelative","matchContext","matchAnyContext","matcherFromGroupMatchers","elementMatchers","setMatchers","bySet","byElement","superMatcher","outermost","matchedCount","setMatched","contextBackup","dirrunsUnique","token","compiled","div1","defaultValue","unique","isXMLDoc","rneedsContext","rsingleTag","risSimple","winnow","qualifier","self","is","rootjQuery","charAt","parseHTML","ready","rparentsprev","guaranteedUnique","children","contents","next","prev","until","sibling","n","r","targets","closest","l","pos","index","prevAll","add","addBack","parents","parentsUntil","nextAll","nextUntil","prevUntil","siblings","contentDocument","contentWindow","reverse","rnotwhite","optionsCache","createOptions","object","flag","Callbacks","firing","memory","fired","firingLength","firingIndex","firingStart","stack","once","fire","stopOnFalse","disable","remove","lock","locked","fireWith","Deferred","func","tuples","state","promise","always","deferred","fail","then","fns","newDefer","tuple","returned","resolve","reject","progress","notify","pipe","stateString","when","subordinate","resolveValues","remaining","updateFunc","values","progressValues","notifyWith","resolveWith","progressContexts","resolveContexts","readyList","readyWait","holdReady","hold","wait","body","setTimeout","triggerHandler","off","detach","removeEventListener","completed","detachEvent","event","readyState","frameElement","doScroll","doScrollCheck","strundefined","inlineBlockNeedsLayout","container","style","cssText","zoom","offsetWidth","deleteExpando","acceptData","noData","rbrace","rmultiDash","dataAttr","parseJSON","isEmptyDataObject","internalData","pvt","thisCache","internalKey","isNode","toJSON","internalRemoveData","cleanData","applet ","embed ","object ","hasData","removeData","_data","_removeData","queue","dequeue","startLength","hooks","_queueHooks","stop","setter","clearQueue","count","defer","pnum","source","cssExpand","isHidden","el","css","access","chainable","emptyGet","raw","bulk","rcheckableType","fragment","createDocumentFragment","leadingWhitespace","tbody","htmlSerialize","html5Clone","cloneNode","outerHTML","appendChecked","noCloneChecked","checkClone","noCloneEvent","click","eventName","change","focusin","rformElems","rkeyEvent","rmouseEvent","rfocusMorph","rtypenamespace","returnTrue","returnFalse","safeActiveElement","err","types","events","t","handleObjIn","special","eventHandle","handleObj","handlers","namespaces","origType","elemData","handle","triggered","dispatch","delegateType","bindType","namespace","delegateCount","setup","mappedTypes","origCount","teardown","removeEvent","trigger","onlyHandlers","ontype","bubbleType","eventPath","Event","isTrigger","namespace_re","noBubble","parentWindow","isPropagationStopped","preventDefault","isDefaultPrevented","_default","fix","handlerQueue","delegateTarget","preDispatch","currentTarget","isImmediatePropagationStopped","stopPropagation","postDispatch","sel","prop","originalEvent","fixHook","fixHooks","mouseHooks","keyHooks","props","srcElement","metaKey","original","which","charCode","keyCode","eventDoc","fromElement","pageX","clientX","scrollLeft","clientLeft","pageY","clientY","scrollTop","clientTop","relatedTarget","toElement","load","blur","beforeunload","returnValue","simulate","bubble","isSimulated","defaultPrevented","timeStamp","cancelBubble","stopImmediatePropagation","mouseenter","mouseleave","pointerenter","pointerleave","orig","related","submitBubbles","form","_submit_bubble","changeBubbles","propertyName","_just_changed","focusinBubbles","attaches","on","one","origFn","createSafeFragment","nodeNames","safeFrag","rinlinejQuery","rnoshimcache","rleadingWhitespace","rxhtmlTag","rtagName","rtbody","rhtml","rnoInnerhtml","rchecked","rscriptType","rscriptTypeMasked","rcleanScript","wrapMap","option","legend","area","param","thead","tr","col","td","safeFragment","fragmentDiv","optgroup","tfoot","colgroup","caption","th","getAll","found","fixDefaultChecked","defaultChecked","manipulationTarget","content","disableScript","restoreScript","setGlobalEval","refElements","cloneCopyEvent","dest","oldData","curData","fixCloneNodeIssues","defaultSelected","dataAndEvents","deepDataAndEvents","destElements","srcElements","inPage","buildFragment","scripts","selection","wrap","safe","nodes","createTextNode","append","domManip","prepend","insertBefore","before","after","keepData","html","replaceWith","replaceChild","hasScripts","set","iNoClone","_evalUrl","appendTo","prependTo","insertAfter","replaceAll","insert","iframe","elemdisplay","actualDisplay","display","getDefaultComputedStyle","defaultDisplay","write","close","shrinkWrapBlocksVal","shrinkWrapBlocks","width","rmargin","rnumnonpx","getStyles","curCSS","rposition","getComputedStyle","opener","computed","minWidth","maxWidth","getPropertyValue","currentStyle","left","rs","rsLeft","runtimeStyle","pixelLeft","addGetHookIf","conditionFn","hookFn","condition","pixelPositionVal","boxSizingReliableVal","reliableHiddenOffsetsVal","reliableMarginRightVal","opacity","cssFloat","backgroundClip","clearCloneStyle","boxSizing","MozBoxSizing","WebkitBoxSizing","reliableHiddenOffsets","computeStyleTests","boxSizingReliable","pixelPosition","reliableMarginRight","marginRight","offsetHeight","swap","ralpha","ropacity","rdisplayswap","rnumsplit","rrelNum","cssShow","position","visibility","cssNormalTransform","letterSpacing","fontWeight","cssPrefixes","vendorPropName","capName","origName","showHide","show","hidden","setPositiveNumber","subtract","augmentWidthOrHeight","extra","isBorderBox","styles","getWidthOrHeight","valueIsBorderBox","cssHooks","cssNumber","columnCount","fillOpacity","flexGrow","flexShrink","lineHeight","order","orphans","widows","zIndex","cssProps","float","$1","margin","padding","border","prefix","suffix","expand","expanded","parts","hide","toggle","Tween","easing","unit","propHooks","run","percent","eased","duration","step","tween","fx","linear","p","swing","cos","PI","fxNow","timerId","rfxtypes","rfxnum","rrun","animationPrefilters","defaultPrefilter","tweeners","*","createTween","scale","maxIterations","createFxNow","genFx","includeWidth","height","animation","collection","opts","oldfire","checkDisplay","anim","dataShow","unqueued","overflow","overflowX","overflowY","propFilter","specialEasing","Animation","properties","stopped","tick","currentTime","startTime","tweens","originalProperties","originalOptions","gotoEnd","rejectWith","timer","complete","tweener","prefilter","speed","opt","speeds","fadeTo","to","animate","optall","doAnimation","finish","stopQueue","timers","cssFn","slideDown","slideUp","slideToggle","fadeIn","fadeOut","fadeToggle","interval","setInterval","clearInterval","slow","fast","delay","time","timeout","clearTimeout","getSetAttribute","hrefNormalized","checkOn","optSelected","enctype","optDisabled","radioValue","rreturn","valHooks","optionSet","scrollHeight","nodeHook","boolHook","ruseDefault","getSetInput","removeAttr","nType","attrHooks","propName","attrNames","propFix","getter","setAttributeNode","createAttribute","coords","contenteditable","rfocusable","rclickable","removeProp","for","class","notxml","tabindex","parseInt","rclass","addClass","classes","clazz","finalValue","proceed","removeClass","toggleClass","stateVal","classNames","hasClass","hover","fnOver","fnOut","bind","unbind","delegate","undelegate","nonce","rquery","rvalidtokens","JSON","parse","requireNonComma","depth","str","comma","open","Function","parseXML","DOMParser","parseFromString","ActiveXObject","async","loadXML","ajaxLocParts","ajaxLocation","rhash","rts","rheaders","rlocalProtocol","rnoContent","rprotocol","rurl","prefilters","transports","allTypes","addToPrefiltersOrTransports","structure","dataTypeExpression","dataType","dataTypes","inspectPrefiltersOrTransports","jqXHR","inspected","seekingTransport","inspect","prefilterOrFactory","dataTypeOrTransport","ajaxExtend","flatOptions","ajaxSettings","ajaxHandleResponses","s","responses","firstDataType","ct","finalDataType","mimeType","getResponseHeader","converters","ajaxConvert","response","isSuccess","conv2","current","conv","responseFields","dataFilter","active","lastModified","etag","url","isLocal","processData","contentType","accepts","json","* text","text html","text json","text xml","ajaxSetup","settings","ajaxPrefilter","ajaxTransport","ajax","cacheURL","responseHeadersString","timeoutTimer","fireGlobals","transport","responseHeaders","callbackContext","globalEventContext","completeDeferred","statusCode","requestHeaders","requestHeadersNames","strAbort","getAllResponseHeaders","setRequestHeader","lname","overrideMimeType","code","status","abort","statusText","finalText","success","method","crossDomain","traditional","hasContent","ifModified","headers","beforeSend","send","nativeStatusText","modified","getJSON","getScript","throws","wrapAll","wrapInner","unwrap","visible","r20","rbracket","rCRLF","rsubmitterTypes","rsubmittable","buildParams","v","encodeURIComponent","serialize","serializeArray","xhr","createStandardXHR","createActiveXHR","xhrId","xhrCallbacks","xhrSupported","cors","username","xhrFields","isAbort","onreadystatechange","responseText","XMLHttpRequest","script","text script","head","scriptCharset","charset","onload","oldCallbacks","rjsonp","jsonp","jsonpCallback","originalSettings","callbackName","overwritten","responseContainer","jsonProp","keepScripts","parsed","_load","params","animated","getWindow","offset","setOffset","curPosition","curLeft","curCSSTop","curTop","curOffset","curCSSLeft","calculatePosition","curElem","using","win","box","getBoundingClientRect","pageYOffset","pageXOffset","offsetParent","parentOffset","scrollTo","Height","Width","defaultExtra","funcName","size","andSelf","define","amd","_jQuery","_$","$","noConflict"],"mappings":";CAcC,SAAUA,EAAQC,GAEK,gBAAXC,SAAiD,gBAAnBA,QAAOC,QAQhDD,OAAOC,QAAUH,EAAOI,SACvBH,EAASD,GAAQ,GACjB,SAAUK,GACT,IAAMA,EAAED,SACP,KAAM,IAAIE,OAAO,2CAElB,OAAOL,GAASI,IAGlBJ,EAASD,IAIS,mBAAXO,QAAyBA,OAASC,KAAM,SAAUD,EAAQE,GAQnE,GAAIC,MAEAC,EAAQD,EAAWC,MAEnBC,EAASF,EAAWE,OAEpBC,EAAOH,EAAWG,KAElBC,EAAUJ,EAAWI,QAErBC,KAEAC,EAAWD,EAAWC,SAEtBC,EAASF,EAAWG,eAEpBC,KAKHC,EAAU,SAGVC,EAAS,SAAUC,EAAUC,GAG5B,MAAO,IAAIF,GAAOG,GAAGC,KAAMH,EAAUC,IAKtCG,EAAQ,qCAGRC,EAAY,QACZC,EAAa,eAGbC,EAAa,SAAUC,EAAKC,GAC3B,MAAOA,GAAOC,cAGhBX,GAAOG,GAAKH,EAAOY,WAElBC,OAAQd,EAERe,YAAad,EAGbC,SAAU,GAGVc,OAAQ,EAERC,QAAS,WACR,MAAO1B,GAAM2B,KAAM9B,OAKpB+B,IAAK,SAAUC,GACd,MAAc,OAAPA,EAGE,EAANA,EAAUhC,KAAMgC,EAAMhC,KAAK4B,QAAW5B,KAAMgC,GAG9C7B,EAAM2B,KAAM9B,OAKdiC,UAAW,SAAUC,GAGpB,GAAIC,GAAMtB,EAAOuB,MAAOpC,KAAK2B,cAAeO,EAO5C,OAJAC,GAAIE,WAAarC,KACjBmC,EAAIpB,QAAUf,KAAKe,QAGZoB,GAMRG,KAAM,SAAUC,EAAUC,GACzB,MAAO3B,GAAOyB,KAAMtC,KAAMuC,EAAUC,IAGrCC,IAAK,SAAUF,GACd,MAAOvC,MAAKiC,UAAWpB,EAAO4B,IAAIzC,KAAM,SAAU0C,EAAMC,GACvD,MAAOJ,GAAST,KAAMY,EAAMC,EAAGD,OAIjCvC,MAAO,WACN,MAAOH,MAAKiC,UAAW9B,EAAMyC,MAAO5C,KAAM6C,aAG3CC,MAAO,WACN,MAAO9C,MAAK+C,GAAI,IAGjBC,KAAM,WACL,MAAOhD,MAAK+C,GAAI,KAGjBA,GAAI,SAAUJ,GACb,GAAIM,GAAMjD,KAAK4B,OACdsB,GAAKP,GAAU,EAAJA,EAAQM,EAAM,EAC1B,OAAOjD,MAAKiC,UAAWiB,GAAK,GAASD,EAAJC,GAAYlD,KAAKkD,SAGnDC,IAAK,WACJ,MAAOnD,MAAKqC,YAAcrC,KAAK2B,YAAY,OAK5CtB,KAAMA,EACN+C,KAAMlD,EAAWkD,KACjBC,OAAQnD,EAAWmD,QAGpBxC,EAAOyC,OAASzC,EAAOG,GAAGsC,OAAS,WAClC,GAAIC,GAAKC,EAAaC,EAAMC,EAAMC,EAASC,EAC1CC,EAAShB,UAAU,OACnBF,EAAI,EACJf,EAASiB,UAAUjB,OACnBkC,GAAO,CAsBR,KAnBuB,iBAAXD,KACXC,EAAOD,EAGPA,EAAShB,UAAWF,OACpBA,KAIsB,gBAAXkB,IAAwBhD,EAAOkD,WAAWF,KACrDA,MAIIlB,IAAMf,IACViC,EAAS7D,KACT2C,KAGWf,EAAJe,EAAYA,IAEnB,GAAmC,OAA7BgB,EAAUd,UAAWF,IAE1B,IAAMe,IAAQC,GACbJ,EAAMM,EAAQH,GACdD,EAAOE,EAASD,GAGXG,IAAWJ,IAKXK,GAAQL,IAAU5C,EAAOmD,cAAcP,KAAUD,EAAc3C,EAAOoD,QAAQR,MAC7ED,GACJA,GAAc,EACdI,EAAQL,GAAO1C,EAAOoD,QAAQV,GAAOA,MAGrCK,EAAQL,GAAO1C,EAAOmD,cAAcT,GAAOA,KAI5CM,EAAQH,GAAS7C,EAAOyC,OAAQQ,EAAMF,EAAOH,IAGzBS,SAATT,IACXI,EAAQH,GAASD,GAOrB,OAAOI,IAGRhD,EAAOyC,QAENa,QAAS,UAAavD,EAAUwD,KAAKC,UAAWC,QAAS,MAAO,IAGhEC,SAAS,EAETC,MAAO,SAAUC,GAChB,KAAM,IAAI3E,OAAO2E,IAGlBC,KAAM,aAKNX,WAAY,SAAUY,GACrB,MAA4B,aAArB9D,EAAO+D,KAAKD,IAGpBV,QAASY,MAAMZ,SAAW,SAAUU,GACnC,MAA4B,UAArB9D,EAAO+D,KAAKD,IAGpBG,SAAU,SAAUH,GAEnB,MAAc,OAAPA,GAAeA,GAAOA,EAAI5E,QAGlCgF,UAAW,SAAUJ,GAKpB,OAAQ9D,EAAOoD,QAASU,IAAUA,EAAMK,WAAYL,GAAQ,GAAM,GAGnEM,cAAe,SAAUN,GACxB,GAAIjB,EACJ,KAAMA,IAAQiB,GACb,OAAO,CAER,QAAO,GAGRX,cAAe,SAAUW,GACxB,GAAIO,EAKJ,KAAMP,GAA4B,WAArB9D,EAAO+D,KAAKD,IAAqBA,EAAIQ,UAAYtE,EAAOiE,SAAUH,GAC9E,OAAO,CAGR,KAEC,GAAKA,EAAIhD,cACPlB,EAAOqB,KAAK6C,EAAK,iBACjBlE,EAAOqB,KAAK6C,EAAIhD,YAAYF,UAAW,iBACxC,OAAO,EAEP,MAAQ2D,GAET,OAAO,EAKR,GAAKzE,EAAQ0E,QACZ,IAAMH,IAAOP,GACZ,MAAOlE,GAAOqB,KAAM6C,EAAKO,EAM3B,KAAMA,IAAOP,IAEb,MAAeT,UAARgB,GAAqBzE,EAAOqB,KAAM6C,EAAKO,IAG/CN,KAAM,SAAUD,GACf,MAAY,OAAPA,EACGA,EAAM,GAEQ,gBAARA,IAAmC,kBAARA,GACxCpE,EAAYC,EAASsB,KAAK6C,KAAU,eAC7BA,IAMTW,WAAY,SAAUC,GAChBA,GAAQ1E,EAAO2E,KAAMD,KAIvBxF,EAAO0F,YAAc,SAAUF,GAChCxF,EAAe,KAAE+B,KAAM/B,EAAQwF,KAC3BA,IAMPG,UAAW,SAAUC,GACpB,MAAOA,GAAOrB,QAASnD,EAAW,OAAQmD,QAASlD,EAAYC,IAGhEuE,SAAU,SAAUlD,EAAMgB,GACzB,MAAOhB,GAAKkD,UAAYlD,EAAKkD,SAASC,gBAAkBnC,EAAKmC,eAI9DvD,KAAM,SAAUqC,EAAKpC,EAAUC,GAC9B,GAAIsD,GACHnD,EAAI,EACJf,EAAS+C,EAAI/C,OACbqC,EAAU8B,EAAapB,EAExB,IAAKnC,GACJ,GAAKyB,GACJ,KAAYrC,EAAJe,EAAYA,IAGnB,GAFAmD,EAAQvD,EAASK,MAAO+B,EAAKhC,GAAKH,GAE7BsD,KAAU,EACd,UAIF,KAAMnD,IAAKgC,GAGV,GAFAmB,EAAQvD,EAASK,MAAO+B,EAAKhC,GAAKH,GAE7BsD,KAAU,EACd,UAOH,IAAK7B,GACJ,KAAYrC,EAAJe,EAAYA,IAGnB,GAFAmD,EAAQvD,EAAST,KAAM6C,EAAKhC,GAAKA,EAAGgC,EAAKhC,IAEpCmD,KAAU,EACd,UAIF,KAAMnD,IAAKgC,GAGV,GAFAmB,EAAQvD,EAAST,KAAM6C,EAAKhC,GAAKA,EAAGgC,EAAKhC,IAEpCmD,KAAU,EACd,KAMJ,OAAOnB,IAIRa,KAAM,SAAUQ,GACf,MAAe,OAARA,EACN,IACEA,EAAO,IAAK1B,QAASpD,EAAO,KAIhC+E,UAAW,SAAUC,EAAKC,GACzB,GAAIhE,GAAMgE,KAaV,OAXY,OAAPD,IACCH,EAAaK,OAAOF,IACxBrF,EAAOuB,MAAOD,EACE,gBAAR+D,IACLA,GAAQA,GAGX7F,EAAKyB,KAAMK,EAAK+D,IAIX/D,GAGRkE,QAAS,SAAU3D,EAAMwD,EAAKvD,GAC7B,GAAIM,EAEJ,IAAKiD,EAAM,CACV,GAAK5F,EACJ,MAAOA,GAAQwB,KAAMoE,EAAKxD,EAAMC,EAMjC,KAHAM,EAAMiD,EAAItE,OACVe,EAAIA,EAAQ,EAAJA,EAAQyB,KAAKkC,IAAK,EAAGrD,EAAMN,GAAMA,EAAI,EAEjCM,EAAJN,EAASA,IAEhB,GAAKA,IAAKuD,IAAOA,EAAKvD,KAAQD,EAC7B,MAAOC,GAKV,MAAO,IAGRP,MAAO,SAAUU,EAAOyD,GACvB,GAAItD,IAAOsD,EAAO3E,OACjBsB,EAAI,EACJP,EAAIG,EAAMlB,MAEX,OAAYqB,EAAJC,EACPJ,EAAOH,KAAQ4D,EAAQrD,IAKxB,IAAKD,IAAQA,EACZ,MAAsBiB,SAAdqC,EAAOrD,GACdJ,EAAOH,KAAQ4D,EAAQrD,IAMzB,OAFAJ,GAAMlB,OAASe,EAERG,GAGR0D,KAAM,SAAUtE,EAAOK,EAAUkE,GAShC,IARA,GAAIC,GACHC,KACAhE,EAAI,EACJf,EAASM,EAAMN,OACfgF,GAAkBH,EAIP7E,EAAJe,EAAYA,IACnB+D,GAAmBnE,EAAUL,EAAOS,GAAKA,GACpC+D,IAAoBE,GACxBD,EAAQtG,KAAM6B,EAAOS,GAIvB,OAAOgE,IAIRlE,IAAK,SAAUP,EAAOK,EAAUsE,GAC/B,GAAIf,GACHnD,EAAI,EACJf,EAASM,EAAMN,OACfqC,EAAU8B,EAAa7D,GACvBC,IAGD,IAAK8B,EACJ,KAAYrC,EAAJe,EAAYA,IACnBmD,EAAQvD,EAAUL,EAAOS,GAAKA,EAAGkE,GAEnB,MAATf,GACJ3D,EAAI9B,KAAMyF,OAMZ,KAAMnD,IAAKT,GACV4D,EAAQvD,EAAUL,EAAOS,GAAKA,EAAGkE,GAEnB,MAATf,GACJ3D,EAAI9B,KAAMyF,EAMb,OAAO1F,GAAOwC,SAAWT,IAI1B2E,KAAM,EAINC,MAAO,SAAU/F,EAAID,GACpB,GAAIyB,GAAMuE,EAAOC,CAUjB,OARwB,gBAAZjG,KACXiG,EAAMhG,EAAID,GACVA,EAAUC,EACVA,EAAKgG,GAKAnG,EAAOkD,WAAY/C,IAKzBwB,EAAOrC,EAAM2B,KAAMe,UAAW,GAC9BkE,EAAQ,WACP,MAAO/F,GAAG4B,MAAO7B,GAAWf,KAAMwC,EAAKpC,OAAQD,EAAM2B,KAAMe,cAI5DkE,EAAMD,KAAO9F,EAAG8F,KAAO9F,EAAG8F,MAAQjG,EAAOiG,OAElCC,GAZC7C,QAeT+C,IAAK,WACJ,OAAQ,GAAMC,OAKfvG,QAASA,IAIVE,EAAOyB,KAAK,gEAAgE6E,MAAM,KAAM,SAASxE,EAAGe,GACnGnD,EAAY,WAAamD,EAAO,KAAQA,EAAKmC,eAG9C,SAASE,GAAapB,GAMrB,GAAI/C,GAAS,UAAY+C,IAAOA,EAAI/C,OACnCgD,EAAO/D,EAAO+D,KAAMD,EAErB,OAAc,aAATC,GAAuB/D,EAAOiE,SAAUH,IACrC,EAGc,IAAjBA,EAAIQ,UAAkBvD,GACnB,EAGQ,UAATgD,GAA+B,IAAXhD,GACR,gBAAXA,IAAuBA,EAAS,GAAOA,EAAS,IAAO+C,GAEhE,GAAIyC,GAWJ,SAAWrH,GAEX,GAAI4C,GACHhC,EACA0G,EACAC,EACAC,EACAC,EACAC,EACAC,EACAC,EACAC,EACAC,EAGAC,EACAlI,EACAmI,EACAC,EACAC,EACAC,EACAvB,EACAwB,EAGAhE,EAAU,SAAW,EAAI,GAAI+C,MAC7BkB,EAAerI,EAAOH,SACtByI,EAAU,EACVC,EAAO,EACPC,EAAaC,KACbC,EAAaD,KACbE,EAAgBF,KAChBG,EAAY,SAAUC,EAAGC,GAIxB,MAHKD,KAAMC,IACVhB,GAAe,GAET,GAIRiB,EAAe,GAAK,GAGpBrI,KAAcC,eACdwF,KACA6C,EAAM7C,EAAI6C,IACVC,EAAc9C,EAAI7F,KAClBA,EAAO6F,EAAI7F,KACXF,EAAQ+F,EAAI/F,MAGZG,EAAU,SAAU2I,EAAMvG,GAGzB,IAFA,GAAIC,GAAI,EACPM,EAAMgG,EAAKrH,OACAqB,EAAJN,EAASA,IAChB,GAAKsG,EAAKtG,KAAOD,EAChB,MAAOC,EAGT,OAAO,IAGRuG,EAAW,6HAKXC,EAAa,sBAEbC,EAAoB,mCAKpBC,EAAaD,EAAkB9E,QAAS,IAAK,MAG7CgF,EAAa,MAAQH,EAAa,KAAOC,EAAoB,OAASD,EAErE,gBAAkBA,EAElB,2DAA6DE,EAAa,OAASF,EACnF,OAEDI,EAAU,KAAOH,EAAoB,wFAKPE,EAAa,eAM3CE,EAAc,GAAIC,QAAQN,EAAa,IAAK,KAC5CjI,EAAQ,GAAIuI,QAAQ,IAAMN,EAAa,8BAAgCA,EAAa,KAAM,KAE1FO,EAAS,GAAID,QAAQ,IAAMN,EAAa,KAAOA,EAAa,KAC5DQ,EAAe,GAAIF,QAAQ,IAAMN,EAAa,WAAaA,EAAa,IAAMA,EAAa,KAE3FS,EAAmB,GAAIH,QAAQ,IAAMN,EAAa,iBAAmBA,EAAa,OAAQ,KAE1FU,EAAU,GAAIJ,QAAQF,GACtBO,EAAc,GAAIL,QAAQ,IAAMJ,EAAa,KAE7CU,GACCC,GAAM,GAAIP,QAAQ,MAAQL,EAAoB,KAC9Ca,MAAS,GAAIR,QAAQ,QAAUL,EAAoB,KACnDc,IAAO,GAAIT,QAAQ,KAAOL,EAAkB9E,QAAS,IAAK,MAAS,KACnE6F,KAAQ,GAAIV,QAAQ,IAAMH,GAC1Bc,OAAU,GAAIX,QAAQ,IAAMF,GAC5Bc,MAAS,GAAIZ,QAAQ,yDAA2DN,EAC/E,+BAAiCA,EAAa,cAAgBA,EAC9D,aAAeA,EAAa,SAAU,KACvCmB,KAAQ,GAAIb,QAAQ,OAASP,EAAW,KAAM,KAG9CqB,aAAgB,GAAId,QAAQ,IAAMN,EAAa,mDAC9CA,EAAa,mBAAqBA,EAAa,mBAAoB,MAGrEqB,EAAU,sCACVC,EAAU,SAEVC,EAAU,yBAGVC,EAAa,mCAEbC,GAAW,OACXC,GAAU,QAGVC,GAAY,GAAIrB,QAAQ,qBAAuBN,EAAa,MAAQA,EAAa,OAAQ,MACzF4B,GAAY,SAAUC,EAAGC,EAASC,GACjC,GAAIC,GAAO,KAAOF,EAAU,KAI5B,OAAOE,KAASA,GAAQD,EACvBD,EACO,EAAPE,EAECC,OAAOC,aAAcF,EAAO,OAE5BC,OAAOC,aAAcF,GAAQ,GAAK,MAAe,KAAPA,EAAe,QAO5DG,GAAgB,WACfxD,IAIF,KACCzH,EAAKuC,MACHsD,EAAM/F,EAAM2B,KAAMsG,EAAamD,YAChCnD,EAAamD,YAIdrF,EAAKkC,EAAamD,WAAW3J,QAASuD,SACrC,MAAQC,IACT/E,GAASuC,MAAOsD,EAAItE,OAGnB,SAAUiC,EAAQ2H,GACjBxC,EAAYpG,MAAOiB,EAAQ1D,EAAM2B,KAAK0J,KAKvC,SAAU3H,EAAQ2H,GACjB,GAAItI,GAAIW,EAAOjC,OACde,EAAI,CAEL,OAASkB,EAAOX,KAAOsI,EAAI7I,MAC3BkB,EAAOjC,OAASsB,EAAI,IAKvB,QAASkE,IAAQtG,EAAUC,EAASoF,EAASsF,GAC5C,GAAIC,GAAOhJ,EAAMiJ,EAAGxG,EAEnBxC,EAAGiJ,EAAQC,EAAKC,EAAKC,EAAYC,CAUlC,KAROjL,EAAUA,EAAQkL,eAAiBlL,EAAUqH,KAAmBxI,GACtEkI,EAAa/G,GAGdA,EAAUA,GAAWnB,EACrBuG,EAAUA,MACVhB,EAAWpE,EAAQoE,SAEM,gBAAbrE,KAA0BA,GACxB,IAAbqE,GAA+B,IAAbA,GAA+B,KAAbA,EAEpC,MAAOgB,EAGR,KAAMsF,GAAQzD,EAAiB,CAG9B,GAAkB,KAAb7C,IAAoBuG,EAAQf,EAAWuB,KAAMpL,IAEjD,GAAM6K,EAAID,EAAM,IACf,GAAkB,IAAbvG,EAAiB,CAIrB,GAHAzC,EAAO3B,EAAQoL,eAAgBR,IAG1BjJ,IAAQA,EAAK0J,WAQjB,MAAOjG,EALP,IAAKzD,EAAK2J,KAAOV,EAEhB,MADAxF,GAAQ9F,KAAMqC,GACPyD,MAOT,IAAKpF,EAAQkL,gBAAkBvJ,EAAO3B,EAAQkL,cAAcE,eAAgBR,KAC3ExD,EAAUpH,EAAS2B,IAAUA,EAAK2J,KAAOV,EAEzC,MADAxF,GAAQ9F,KAAMqC,GACPyD,MAKH,CAAA,GAAKuF,EAAM,GAEjB,MADArL,GAAKuC,MAAOuD,EAASpF,EAAQuL,qBAAsBxL,IAC5CqF,CAGD,KAAMwF,EAAID,EAAM,KAAO/K,EAAQ4L,uBAErC,MADAlM,GAAKuC,MAAOuD,EAASpF,EAAQwL,uBAAwBZ,IAC9CxF,EAKT,GAAKxF,EAAQ6L,OAASvE,IAAcA,EAAUwE,KAAM3L,IAAc,CASjE,GARAgL,EAAMD,EAAM1H,EACZ4H,EAAahL,EACbiL,EAA2B,IAAb7G,GAAkBrE,EAMd,IAAbqE,GAAqD,WAAnCpE,EAAQ6E,SAASC,cAA6B,CACpE+F,EAASpE,EAAU1G,IAEb+K,EAAM9K,EAAQ2L,aAAa,OAChCZ,EAAMD,EAAIvH,QAASuG,GAAS,QAE5B9J,EAAQ4L,aAAc,KAAMb,GAE7BA,EAAM,QAAUA,EAAM,MAEtBnJ,EAAIiJ,EAAOhK,MACX,OAAQe,IACPiJ,EAAOjJ,GAAKmJ,EAAMc,GAAYhB,EAAOjJ,GAEtCoJ,GAAanB,GAAS6B,KAAM3L,IAAc+L,GAAa9L,EAAQqL,aAAgBrL,EAC/EiL,EAAcJ,EAAOkB,KAAK,KAG3B,GAAKd,EACJ,IAIC,MAHA3L,GAAKuC,MAAOuD,EACX4F,EAAWgB,iBAAkBf,IAEvB7F,EACN,MAAM6G,IACN,QACKnB,GACL9K,EAAQkM,gBAAgB,QAQ7B,MAAOvF,GAAQ5G,EAASwD,QAASpD,EAAO,MAAQH,EAASoF,EAASsF,GASnE,QAASjD,MACR,GAAI0E,KAEJ,SAASC,GAAOjI,EAAKY,GAMpB,MAJKoH,GAAK7M,KAAM6E,EAAM,KAAQmC,EAAK+F,mBAE3BD,GAAOD,EAAKG,SAEZF,EAAOjI,EAAM,KAAQY,EAE9B,MAAOqH,GAOR,QAASG,IAActM,GAEtB,MADAA,GAAImD,IAAY,EACTnD,EAOR,QAASuM,IAAQvM,GAChB,GAAIwM,GAAM5N,EAAS6N,cAAc,MAEjC,KACC,QAASzM,EAAIwM,GACZ,MAAOpI,GACR,OAAO,EACN,QAEIoI,EAAIpB,YACRoB,EAAIpB,WAAWsB,YAAaF,GAG7BA,EAAM,MASR,QAASG,IAAWC,EAAOC,GAC1B,GAAI3H,GAAM0H,EAAMzG,MAAM,KACrBxE,EAAIiL,EAAMhM,MAEX,OAAQe,IACP0E,EAAKyG,WAAY5H,EAAIvD,IAAOkL,EAU9B,QAASE,IAAcnF,EAAGC,GACzB,GAAImF,GAAMnF,GAAKD,EACdqF,EAAOD,GAAsB,IAAfpF,EAAEzD,UAAiC,IAAf0D,EAAE1D,YAChC0D,EAAEqF,aAAepF,KACjBF,EAAEsF,aAAepF,EAGtB,IAAKmF,EACJ,MAAOA,EAIR,IAAKD,EACJ,MAASA,EAAMA,EAAIG,YAClB,GAAKH,IAAQnF,EACZ,MAAO,EAKV,OAAOD,GAAI,EAAI,GAOhB,QAASwF,IAAmBxJ,GAC3B,MAAO,UAAUlC,GAChB,GAAIgB,GAAOhB,EAAKkD,SAASC,aACzB,OAAgB,UAATnC,GAAoBhB,EAAKkC,OAASA,GAQ3C,QAASyJ,IAAoBzJ,GAC5B,MAAO,UAAUlC,GAChB,GAAIgB,GAAOhB,EAAKkD,SAASC,aACzB,QAAiB,UAATnC,GAA6B,WAATA,IAAsBhB,EAAKkC,OAASA,GAQlE,QAAS0J,IAAwBtN,GAChC,MAAOsM,IAAa,SAAUiB,GAE7B,MADAA,IAAYA,EACLjB,GAAa,SAAU7B,EAAM9E,GACnC,GAAIzD,GACHsL,EAAexN,KAAQyK,EAAK7J,OAAQ2M,GACpC5L,EAAI6L,EAAa5M,MAGlB,OAAQe,IACF8I,EAAOvI,EAAIsL,EAAa7L,MAC5B8I,EAAKvI,KAAOyD,EAAQzD,GAAKuI,EAAKvI,SAYnC,QAAS2J,IAAa9L,GACrB,MAAOA,IAAmD,mBAAjCA,GAAQuL,sBAAwCvL,EAI1EJ,EAAUyG,GAAOzG,WAOjB4G,EAAQH,GAAOG,MAAQ,SAAU7E,GAGhC,GAAI+L,GAAkB/L,IAASA,EAAKuJ,eAAiBvJ,GAAM+L,eAC3D,OAAOA,GAA+C,SAA7BA,EAAgB7I,UAAsB,GAQhEkC,EAAcV,GAAOU,YAAc,SAAU4G,GAC5C,GAAIC,GAAYC,EACfC,EAAMH,EAAOA,EAAKzC,eAAiByC,EAAOtG,CAG3C,OAAKyG,KAAQjP,GAA6B,IAAjBiP,EAAI1J,UAAmB0J,EAAIJ,iBAKpD7O,EAAWiP,EACX9G,EAAU8G,EAAIJ,gBACdG,EAASC,EAAIC,YAMRF,GAAUA,IAAWA,EAAOG,MAE3BH,EAAOI,iBACXJ,EAAOI,iBAAkB,SAAU1D,IAAe,GACvCsD,EAAOK,aAClBL,EAAOK,YAAa,WAAY3D,KAMlCtD,GAAkBT,EAAOsH,GAQzBlO,EAAQ2I,WAAaiE,GAAO,SAAUC,GAErC,MADAA,GAAI0B,UAAY,KACR1B,EAAId,aAAa,eAO1B/L,EAAQ2L,qBAAuBiB,GAAO,SAAUC,GAE/C,MADAA,GAAI2B,YAAaN,EAAIO,cAAc,MAC3B5B,EAAIlB,qBAAqB,KAAK1K,SAIvCjB,EAAQ4L,uBAAyB7B,EAAQ+B,KAAMoC,EAAItC,wBAMnD5L,EAAQ0O,QAAU9B,GAAO,SAAUC,GAElC,MADAzF,GAAQoH,YAAa3B,GAAMnB,GAAKlI,GACxB0K,EAAIS,oBAAsBT,EAAIS,kBAAmBnL,GAAUvC,SAI/DjB,EAAQ0O,SACZhI,EAAKkI,KAAS,GAAI,SAAUlD,EAAItL,GAC/B,GAAuC,mBAA3BA,GAAQoL,gBAAkCnE,EAAiB,CACtE,GAAI2D,GAAI5K,EAAQoL,eAAgBE,EAGhC,OAAOV,IAAKA,EAAES,YAAeT,QAG/BtE,EAAKmI,OAAW,GAAI,SAAUnD,GAC7B,GAAIoD,GAASpD,EAAG/H,QAASwG,GAAWC,GACpC,OAAO,UAAUrI,GAChB,MAAOA,GAAKgK,aAAa,QAAU+C,YAM9BpI,GAAKkI,KAAS,GAErBlI,EAAKmI,OAAW,GAAK,SAAUnD,GAC9B,GAAIoD,GAASpD,EAAG/H,QAASwG,GAAWC,GACpC,OAAO,UAAUrI,GAChB,GAAIgM,GAAwC,mBAA1BhM,GAAKgN,kBAAoChN,EAAKgN,iBAAiB,KACjF,OAAOhB,IAAQA,EAAK5I,QAAU2J,KAMjCpI,EAAKkI,KAAU,IAAI5O,EAAQ2L,qBAC1B,SAAUqD,EAAK5O,GACd,MAA6C,mBAAjCA,GAAQuL,qBACZvL,EAAQuL,qBAAsBqD,GAG1BhP,EAAQ6L,IACZzL,EAAQgM,iBAAkB4C,GAD3B,QAKR,SAAUA,EAAK5O,GACd,GAAI2B,GACHsE,KACArE,EAAI,EAEJwD,EAAUpF,EAAQuL,qBAAsBqD,EAGzC,IAAa,MAARA,EAAc,CAClB,MAASjN,EAAOyD,EAAQxD,KACA,IAAlBD,EAAKyC,UACT6B,EAAI3G,KAAMqC,EAIZ,OAAOsE,GAER,MAAOb,IAITkB,EAAKkI,KAAY,MAAI5O,EAAQ4L,wBAA0B,SAAU2C,EAAWnO,GAC3E,MAAKiH,GACGjH,EAAQwL,uBAAwB2C,GADxC,QAWDhH,KAOAD,MAEMtH,EAAQ6L,IAAM9B,EAAQ+B,KAAMoC,EAAI9B,qBAGrCQ,GAAO,SAAUC,GAMhBzF,EAAQoH,YAAa3B,GAAMoC,UAAY,UAAYzL,EAAU,qBAC3CA,EAAU,iEAOvBqJ,EAAIT,iBAAiB,wBAAwBnL,QACjDqG,EAAU5H,KAAM,SAAW8I,EAAa,gBAKnCqE,EAAIT,iBAAiB,cAAcnL,QACxCqG,EAAU5H,KAAM,MAAQ8I,EAAa,aAAeD,EAAW,KAI1DsE,EAAIT,iBAAkB,QAAU5I,EAAU,MAAOvC,QACtDqG,EAAU5H,KAAK,MAMVmN,EAAIT,iBAAiB,YAAYnL,QACtCqG,EAAU5H,KAAK,YAMVmN,EAAIT,iBAAkB,KAAO5I,EAAU,MAAOvC,QACnDqG,EAAU5H,KAAK,cAIjBkN,GAAO,SAAUC,GAGhB,GAAIqC,GAAQhB,EAAIpB,cAAc,QAC9BoC,GAAMlD,aAAc,OAAQ,UAC5Ba,EAAI2B,YAAaU,GAAQlD,aAAc,OAAQ,KAI1Ca,EAAIT,iBAAiB,YAAYnL,QACrCqG,EAAU5H,KAAM,OAAS8I,EAAa,eAKjCqE,EAAIT,iBAAiB,YAAYnL,QACtCqG,EAAU5H,KAAM,WAAY,aAI7BmN,EAAIT,iBAAiB,QACrB9E,EAAU5H,KAAK,YAIXM,EAAQmP,gBAAkBpF,EAAQ+B,KAAO9F,EAAUoB,EAAQpB,SAChEoB,EAAQgI,uBACRhI,EAAQiI,oBACRjI,EAAQkI,kBACRlI,EAAQmI,qBAER3C,GAAO,SAAUC,GAGhB7M,EAAQwP,kBAAoBxJ,EAAQ7E,KAAM0L,EAAK,OAI/C7G,EAAQ7E,KAAM0L,EAAK,aACnBtF,EAAc7H,KAAM,KAAMkJ,KAI5BtB,EAAYA,EAAUrG,QAAU,GAAI6H,QAAQxB,EAAU6E,KAAK,MAC3D5E,EAAgBA,EAActG,QAAU,GAAI6H,QAAQvB,EAAc4E,KAAK,MAIvE6B,EAAajE,EAAQ+B,KAAM1E,EAAQqI,yBAKnCjI,EAAWwG,GAAcjE,EAAQ+B,KAAM1E,EAAQI,UAC9C,SAAUS,EAAGC,GACZ,GAAIwH,GAAuB,IAAfzH,EAAEzD,SAAiByD,EAAE6F,gBAAkB7F,EAClD0H,EAAMzH,GAAKA,EAAEuD,UACd,OAAOxD,KAAM0H,MAAWA,GAAwB,IAAjBA,EAAInL,YAClCkL,EAAMlI,SACLkI,EAAMlI,SAAUmI,GAChB1H,EAAEwH,yBAA8D,GAAnCxH,EAAEwH,wBAAyBE,MAG3D,SAAU1H,EAAGC,GACZ,GAAKA,EACJ,MAASA,EAAIA,EAAEuD,WACd,GAAKvD,IAAMD,EACV,OAAO,CAIV,QAAO,GAOTD,EAAYgG,EACZ,SAAU/F,EAAGC,GAGZ,GAAKD,IAAMC,EAEV,MADAhB,IAAe,EACR,CAIR,IAAI0I,IAAW3H,EAAEwH,yBAA2BvH,EAAEuH,uBAC9C,OAAKG,GACGA,GAIRA,GAAY3H,EAAEqD,eAAiBrD,MAAUC,EAAEoD,eAAiBpD,GAC3DD,EAAEwH,wBAAyBvH,GAG3B,EAGc,EAAV0H,IACF5P,EAAQ6P,cAAgB3H,EAAEuH,wBAAyBxH,KAAQ2H,EAGxD3H,IAAMiG,GAAOjG,EAAEqD,gBAAkB7D,GAAgBD,EAASC,EAAcQ,GACrE,GAEHC,IAAMgG,GAAOhG,EAAEoD,gBAAkB7D,GAAgBD,EAASC,EAAcS,GACrE,EAIDjB,EACJtH,EAASsH,EAAWgB,GAAMtI,EAASsH,EAAWiB,GAChD,EAGe,EAAV0H,EAAc,GAAK,IAE3B,SAAU3H,EAAGC,GAEZ,GAAKD,IAAMC,EAEV,MADAhB,IAAe,EACR,CAGR,IAAImG,GACHrL,EAAI,EACJ8N,EAAM7H,EAAEwD,WACRkE,EAAMzH,EAAEuD,WACRsE,GAAO9H,GACP+H,GAAO9H,EAGR,KAAM4H,IAAQH,EACb,MAAO1H,KAAMiG,EAAM,GAClBhG,IAAMgG,EAAM,EACZ4B,EAAM,GACNH,EAAM,EACN1I,EACEtH,EAASsH,EAAWgB,GAAMtI,EAASsH,EAAWiB,GAChD,CAGK,IAAK4H,IAAQH,EACnB,MAAOvC,IAAcnF,EAAGC,EAIzBmF,GAAMpF,CACN,OAASoF,EAAMA,EAAI5B,WAClBsE,EAAGE,QAAS5C,EAEbA,GAAMnF,CACN,OAASmF,EAAMA,EAAI5B,WAClBuE,EAAGC,QAAS5C,EAIb,OAAQ0C,EAAG/N,KAAOgO,EAAGhO,GACpBA,GAGD,OAAOA,GAENoL,GAAc2C,EAAG/N,GAAIgO,EAAGhO,IAGxB+N,EAAG/N,KAAOyF,EAAe,GACzBuI,EAAGhO,KAAOyF,EAAe,EACzB,GAGKyG,GA1WCjP,GA6WTwH,GAAOT,QAAU,SAAUkK,EAAMC,GAChC,MAAO1J,IAAQyJ,EAAM,KAAM,KAAMC,IAGlC1J,GAAO0I,gBAAkB,SAAUpN,EAAMmO,GASxC,IAPOnO,EAAKuJ,eAAiBvJ,KAAW9C,GACvCkI,EAAapF,GAIdmO,EAAOA,EAAKvM,QAASsF,EAAkB,aAElCjJ,EAAQmP,kBAAmB9H,GAC5BE,GAAkBA,EAAcuE,KAAMoE,IACtC5I,GAAkBA,EAAUwE,KAAMoE,IAErC,IACC,GAAI1O,GAAMwE,EAAQ7E,KAAMY,EAAMmO,EAG9B,IAAK1O,GAAOxB,EAAQwP,mBAGlBzN,EAAK9C,UAAuC,KAA3B8C,EAAK9C,SAASuF,SAChC,MAAOhD,GAEP,MAAOiD,IAGV,MAAOgC,IAAQyJ,EAAMjR,EAAU,MAAQ8C,IAASd,OAAS,GAG1DwF,GAAOe,SAAW,SAAUpH,EAAS2B,GAKpC,OAHO3B,EAAQkL,eAAiBlL,KAAcnB,GAC7CkI,EAAa/G,GAEPoH,EAAUpH,EAAS2B,IAG3B0E,GAAO2J,KAAO,SAAUrO,EAAMgB,IAEtBhB,EAAKuJ,eAAiBvJ,KAAW9C,GACvCkI,EAAapF,EAGd,IAAI1B,GAAKqG,EAAKyG,WAAYpK,EAAKmC,eAE9BmL,EAAMhQ,GAAMP,EAAOqB,KAAMuF,EAAKyG,WAAYpK,EAAKmC,eAC9C7E,EAAI0B,EAAMgB,GAAOsE,GACjB9D,MAEF,OAAeA,UAAR8M,EACNA,EACArQ,EAAQ2I,aAAetB,EACtBtF,EAAKgK,aAAchJ,IAClBsN,EAAMtO,EAAKgN,iBAAiBhM,KAAUsN,EAAIC,UAC1CD,EAAIlL,MACJ,MAGJsB,GAAO5C,MAAQ,SAAUC,GACxB,KAAM,IAAI3E,OAAO,0CAA4C2E,IAO9D2C,GAAO8J,WAAa,SAAU/K,GAC7B,GAAIzD,GACHyO,KACAjO,EAAI,EACJP,EAAI,CAOL,IAJAkF,GAAgBlH,EAAQyQ,iBACxBxJ,GAAajH,EAAQ0Q,YAAclL,EAAQhG,MAAO,GAClDgG,EAAQ/C,KAAMuF,GAETd,EAAe,CACnB,MAASnF,EAAOyD,EAAQxD,KAClBD,IAASyD,EAASxD,KACtBO,EAAIiO,EAAW9Q,KAAMsC,GAGvB,OAAQO,IACPiD,EAAQ9C,OAAQ8N,EAAYjO,GAAK,GAQnC,MAFA0E,GAAY,KAELzB,GAORmB,EAAUF,GAAOE,QAAU,SAAU5E,GACpC,GAAIgM,GACHvM,EAAM,GACNQ,EAAI,EACJwC,EAAWzC,EAAKyC,QAEjB,IAAMA,GAMC,GAAkB,IAAbA,GAA+B,IAAbA,GAA+B,KAAbA,EAAkB,CAGjE,GAAiC,gBAArBzC,GAAK4O,YAChB,MAAO5O,GAAK4O,WAGZ,KAAM5O,EAAOA,EAAK6O,WAAY7O,EAAMA,EAAOA,EAAKyL,YAC/ChM,GAAOmF,EAAS5E,OAGZ,IAAkB,IAAbyC,GAA+B,IAAbA,EAC7B,MAAOzC,GAAK8O,cAhBZ,OAAS9C,EAAOhM,EAAKC,KAEpBR,GAAOmF,EAASoH,EAkBlB,OAAOvM,IAGRkF,EAAOD,GAAOqK,WAGbrE,YAAa,GAEbsE,aAAcpE,GAEd5B,MAAO3B,EAEP+D,cAEAyB,QAEAoC,UACCC,KAAOC,IAAK,aAAc/O,OAAO,GACjCgP,KAAOD,IAAK,cACZE,KAAOF,IAAK,kBAAmB/O,OAAO,GACtCkP,KAAOH,IAAK,oBAGbI,WACC9H,KAAQ,SAAUuB,GAUjB,MATAA,GAAM,GAAKA,EAAM,GAAGpH,QAASwG,GAAWC,IAGxCW,EAAM,IAAOA,EAAM,IAAMA,EAAM,IAAMA,EAAM,IAAM,IAAKpH,QAASwG,GAAWC,IAExD,OAAbW,EAAM,KACVA,EAAM,GAAK,IAAMA,EAAM,GAAK,KAGtBA,EAAMvL,MAAO,EAAG,IAGxBkK,MAAS,SAAUqB,GA6BlB,MAlBAA,GAAM,GAAKA,EAAM,GAAG7F,cAEY,QAA3B6F,EAAM,GAAGvL,MAAO,EAAG,IAEjBuL,EAAM,IACXtE,GAAO5C,MAAOkH,EAAM,IAKrBA,EAAM,KAAQA,EAAM,GAAKA,EAAM,IAAMA,EAAM,IAAM,GAAK,GAAmB,SAAbA,EAAM,IAA8B,QAAbA,EAAM,KACzFA,EAAM,KAAUA,EAAM,GAAKA,EAAM,IAAqB,QAAbA,EAAM,KAGpCA,EAAM,IACjBtE,GAAO5C,MAAOkH,EAAM,IAGdA,GAGRtB,OAAU,SAAUsB,GACnB,GAAIwG,GACHC,GAAYzG,EAAM,IAAMA,EAAM,EAE/B,OAAK3B,GAAiB,MAAE0C,KAAMf,EAAM,IAC5B,MAIHA,EAAM,GACVA,EAAM,GAAKA,EAAM,IAAMA,EAAM,IAAM,GAGxByG,GAAYtI,EAAQ4C,KAAM0F,KAEpCD,EAAS1K,EAAU2K,GAAU,MAE7BD,EAASC,EAAS7R,QAAS,IAAK6R,EAASvQ,OAASsQ,GAAWC,EAASvQ,UAGvE8J,EAAM,GAAKA,EAAM,GAAGvL,MAAO,EAAG+R,GAC9BxG,EAAM,GAAKyG,EAAShS,MAAO,EAAG+R,IAIxBxG,EAAMvL,MAAO,EAAG,MAIzBqP,QAECtF,IAAO,SAAUkI,GAChB,GAAIxM,GAAWwM,EAAiB9N,QAASwG,GAAWC,IAAYlF,aAChE,OAA4B,MAArBuM,EACN,WAAa,OAAO,GACpB,SAAU1P,GACT,MAAOA,GAAKkD,UAAYlD,EAAKkD,SAASC,gBAAkBD,IAI3DqE,MAAS,SAAUiF,GAClB,GAAImD,GAAU9J,EAAY2G,EAAY,IAEtC,OAAOmD,KACLA,EAAU,GAAI5I,QAAQ,MAAQN,EAAa,IAAM+F,EAAY,IAAM/F,EAAa,SACjFZ,EAAY2G,EAAW,SAAUxM,GAChC,MAAO2P,GAAQ5F,KAAgC,gBAAnB/J,GAAKwM,WAA0BxM,EAAKwM,WAA0C,mBAAtBxM,GAAKgK,cAAgChK,EAAKgK,aAAa,UAAY,OAI1JvC,KAAQ,SAAUzG,EAAM4O,EAAUC,GACjC,MAAO,UAAU7P,GAChB,GAAI8P,GAASpL,GAAO2J,KAAMrO,EAAMgB,EAEhC,OAAe,OAAV8O,EACgB,OAAbF,EAEFA,GAINE,GAAU,GAEU,MAAbF,EAAmBE,IAAWD,EACvB,OAAbD,EAAoBE,IAAWD,EAClB,OAAbD,EAAoBC,GAAqC,IAA5BC,EAAOlS,QAASiS,GAChC,OAAbD,EAAoBC,GAASC,EAAOlS,QAASiS,GAAU,GAC1C,OAAbD,EAAoBC,GAASC,EAAOrS,OAAQoS,EAAM3Q,UAAa2Q,EAClD,OAAbD,GAAsB,IAAME,EAAOlO,QAASkF,EAAa,KAAQ,KAAMlJ,QAASiS,GAAU,GAC7E,OAAbD,EAAoBE,IAAWD,GAASC,EAAOrS,MAAO,EAAGoS,EAAM3Q,OAAS,KAAQ2Q,EAAQ,KACxF,IAZO,IAgBVlI,MAAS,SAAUzF,EAAM6N,EAAMlE,EAAUzL,EAAOE,GAC/C,GAAI0P,GAAgC,QAAvB9N,EAAKzE,MAAO,EAAG,GAC3BwS,EAA+B,SAArB/N,EAAKzE,MAAO,IACtByS,EAAkB,YAATH,CAEV,OAAiB,KAAV3P,GAAwB,IAATE,EAGrB,SAAUN,GACT,QAASA,EAAK0J,YAGf,SAAU1J,EAAM3B,EAAS8R,GACxB,GAAI1F,GAAO2F,EAAYpE,EAAMT,EAAM8E,EAAWC,EAC7CnB,EAAMa,IAAWC,EAAU,cAAgB,kBAC3C/D,EAASlM,EAAK0J,WACd1I,EAAOkP,GAAUlQ,EAAKkD,SAASC,cAC/BoN,GAAYJ,IAAQD,CAErB,IAAKhE,EAAS,CAGb,GAAK8D,EAAS,CACb,MAAQb,EAAM,CACbnD,EAAOhM,CACP,OAASgM,EAAOA,EAAMmD,GACrB,GAAKe,EAASlE,EAAK9I,SAASC,gBAAkBnC,EAAyB,IAAlBgL,EAAKvJ,SACzD,OAAO,CAIT6N,GAAQnB,EAAe,SAATjN,IAAoBoO,GAAS,cAE5C,OAAO,EAMR,GAHAA,GAAUL,EAAU/D,EAAO2C,WAAa3C,EAAOsE,WAG1CP,GAAWM,EAAW,CAE1BH,EAAalE,EAAQzK,KAAcyK,EAAQzK,OAC3CgJ,EAAQ2F,EAAYlO,OACpBmO,EAAY5F,EAAM,KAAO9E,GAAW8E,EAAM,GAC1Cc,EAAOd,EAAM,KAAO9E,GAAW8E,EAAM,GACrCuB,EAAOqE,GAAanE,EAAOrD,WAAYwH,EAEvC,OAASrE,IAASqE,GAAarE,GAAQA,EAAMmD,KAG3C5D,EAAO8E,EAAY,IAAMC,EAAMjK,MAGhC,GAAuB,IAAlB2F,EAAKvJ,YAAoB8I,GAAQS,IAAShM,EAAO,CACrDoQ,EAAYlO,IAAWyD,EAAS0K,EAAW9E,EAC3C,YAKI,IAAKgF,IAAa9F,GAASzK,EAAMyB,KAAczB,EAAMyB,QAAkBS,KAAWuI,EAAM,KAAO9E,EACrG4F,EAAOd,EAAM,OAKb,OAASuB,IAASqE,GAAarE,GAAQA,EAAMmD,KAC3C5D,EAAO8E,EAAY,IAAMC,EAAMjK,MAEhC,IAAO6J,EAASlE,EAAK9I,SAASC,gBAAkBnC,EAAyB,IAAlBgL,EAAKvJ,aAAsB8I,IAE5EgF,KACHvE,EAAMvK,KAAcuK,EAAMvK,QAAkBS,IAAWyD,EAAS4F,IAG7DS,IAAShM,GACb,KAQJ,OADAuL,IAAQjL,EACDiL,IAASnL,GAAWmL,EAAOnL,IAAU,GAAKmL,EAAOnL,GAAS,KAKrEsH,OAAU,SAAU+I,EAAQ5E,GAK3B,GAAI/L,GACHxB,EAAKqG,EAAKkC,QAAS4J,IAAY9L,EAAK+L,WAAYD,EAAOtN,gBACtDuB,GAAO5C,MAAO,uBAAyB2O,EAKzC,OAAKnS,GAAImD,GACDnD,EAAIuN,GAIPvN,EAAGY,OAAS,GAChBY,GAAS2Q,EAAQA,EAAQ,GAAI5E,GACtBlH,EAAK+L,WAAW1S,eAAgByS,EAAOtN,eAC7CyH,GAAa,SAAU7B,EAAM9E,GAC5B,GAAI0M,GACHC,EAAUtS,EAAIyK,EAAM8C,GACpB5L,EAAI2Q,EAAQ1R,MACb,OAAQe,IACP0Q,EAAM/S,EAASmL,EAAM6H,EAAQ3Q,IAC7B8I,EAAM4H,KAAW1M,EAAS0M,GAAQC,EAAQ3Q,MAG5C,SAAUD,GACT,MAAO1B,GAAI0B,EAAM,EAAGF,KAIhBxB,IAITuI,SAECgK,IAAOjG,GAAa,SAAUxM,GAI7B,GAAI+O,MACH1J,KACAqN,EAAU/L,EAAS3G,EAASwD,QAASpD,EAAO,MAE7C,OAAOsS,GAASrP,GACfmJ,GAAa,SAAU7B,EAAM9E,EAAS5F,EAAS8R,GAC9C,GAAInQ,GACH+Q,EAAYD,EAAS/H,EAAM,KAAMoH,MACjClQ,EAAI8I,EAAK7J,MAGV,OAAQe,KACDD,EAAO+Q,EAAU9Q,MACtB8I,EAAK9I,KAAOgE,EAAQhE,GAAKD,MAI5B,SAAUA,EAAM3B,EAAS8R,GAKxB,MAJAhD,GAAM,GAAKnN,EACX8Q,EAAS3D,EAAO,KAAMgD,EAAK1M,GAE3B0J,EAAM,GAAK,MACH1J,EAAQ4C,SAInB2K,IAAOpG,GAAa,SAAUxM,GAC7B,MAAO,UAAU4B,GAChB,MAAO0E,IAAQtG,EAAU4B,GAAOd,OAAS,KAI3CuG,SAAYmF,GAAa,SAAUtH,GAElC,MADAA,GAAOA,EAAK1B,QAASwG,GAAWC,IACzB,SAAUrI,GAChB,OAASA,EAAK4O,aAAe5O,EAAKiR,WAAarM,EAAS5E,IAASpC,QAAS0F,GAAS,MAWrF4N,KAAQtG,GAAc,SAAUsG,GAM/B,MAJM9J,GAAY2C,KAAKmH,GAAQ,KAC9BxM,GAAO5C,MAAO,qBAAuBoP,GAEtCA,EAAOA,EAAKtP,QAASwG,GAAWC,IAAYlF,cACrC,SAAUnD,GAChB,GAAImR,EACJ,GACC,IAAMA,EAAW7L,EAChBtF,EAAKkR,KACLlR,EAAKgK,aAAa,aAAehK,EAAKgK,aAAa,QAGnD,MADAmH,GAAWA,EAAShO,cACbgO,IAAaD,GAA2C,IAAnCC,EAASvT,QAASsT,EAAO,YAE5ClR,EAAOA,EAAK0J,aAAiC,IAAlB1J,EAAKyC,SAC3C,QAAO,KAKTtB,OAAU,SAAUnB,GACnB,GAAIoR,GAAO/T,EAAOgU,UAAYhU,EAAOgU,SAASD,IAC9C,OAAOA,IAAQA,EAAK3T,MAAO,KAAQuC,EAAK2J,IAGzC2H,KAAQ,SAAUtR,GACjB,MAAOA,KAASqF,GAGjBkM,MAAS,SAAUvR,GAClB,MAAOA,KAAS9C,EAASsU,iBAAmBtU,EAASuU,UAAYvU,EAASuU,gBAAkBzR,EAAKkC,MAAQlC,EAAK0R,OAAS1R,EAAK2R,WAI7HC,QAAW,SAAU5R,GACpB,MAAOA,GAAK6R,YAAa,GAG1BA,SAAY,SAAU7R,GACrB,MAAOA,GAAK6R,YAAa,GAG1BC,QAAW,SAAU9R,GAGpB,GAAIkD,GAAWlD,EAAKkD,SAASC,aAC7B,OAAqB,UAAbD,KAA0BlD,EAAK8R,SAA0B,WAAb5O,KAA2BlD,EAAK+R,UAGrFA,SAAY,SAAU/R,GAOrB,MAJKA,GAAK0J,YACT1J,EAAK0J,WAAWsI,cAGVhS,EAAK+R,YAAa,GAI1BE,MAAS,SAAUjS,GAKlB,IAAMA,EAAOA,EAAK6O,WAAY7O,EAAMA,EAAOA,EAAKyL,YAC/C,GAAKzL,EAAKyC,SAAW,EACpB,OAAO,CAGT,QAAO,GAGRyJ,OAAU,SAAUlM,GACnB,OAAQ2E,EAAKkC,QAAe,MAAG7G,IAIhCkS,OAAU,SAAUlS,GACnB,MAAO+H,GAAQgC,KAAM/J,EAAKkD,WAG3BiK,MAAS,SAAUnN,GAClB,MAAO8H,GAAQiC,KAAM/J,EAAKkD,WAG3BiP,OAAU,SAAUnS,GACnB,GAAIgB,GAAOhB,EAAKkD,SAASC,aACzB,OAAgB,UAATnC,GAAkC,WAAdhB,EAAKkC,MAA8B,WAATlB,GAGtDsC,KAAQ,SAAUtD,GACjB,GAAIqO,EACJ,OAAuC,UAAhCrO,EAAKkD,SAASC,eACN,SAAdnD,EAAKkC,OAImC,OAArCmM,EAAOrO,EAAKgK,aAAa,UAA2C,SAAvBqE,EAAKlL,gBAIvD/C,MAASwL,GAAuB,WAC/B,OAAS,KAGVtL,KAAQsL,GAAuB,SAAUE,EAAc5M,GACtD,OAASA,EAAS,KAGnBmB,GAAMuL,GAAuB,SAAUE,EAAc5M,EAAQ2M,GAC5D,OAAoB,EAAXA,EAAeA,EAAW3M,EAAS2M,KAG7CuG,KAAQxG,GAAuB,SAAUE,EAAc5M,GAEtD,IADA,GAAIe,GAAI,EACIf,EAAJe,EAAYA,GAAK,EACxB6L,EAAanO,KAAMsC,EAEpB,OAAO6L,KAGRuG,IAAOzG,GAAuB,SAAUE,EAAc5M,GAErD,IADA,GAAIe,GAAI,EACIf,EAAJe,EAAYA,GAAK,EACxB6L,EAAanO,KAAMsC,EAEpB,OAAO6L,KAGRwG,GAAM1G,GAAuB,SAAUE,EAAc5M,EAAQ2M,GAE5D,IADA,GAAI5L,GAAe,EAAX4L,EAAeA,EAAW3M,EAAS2M,IACjC5L,GAAK,GACd6L,EAAanO,KAAMsC,EAEpB,OAAO6L,KAGRyG,GAAM3G,GAAuB,SAAUE,EAAc5M,EAAQ2M,GAE5D,IADA,GAAI5L,GAAe,EAAX4L,EAAeA,EAAW3M,EAAS2M,IACjC5L,EAAIf,GACb4M,EAAanO,KAAMsC,EAEpB,OAAO6L,OAKVnH,EAAKkC,QAAa,IAAIlC,EAAKkC,QAAY,EAGvC,KAAM5G,KAAOuS,OAAO,EAAMC,UAAU,EAAMC,MAAM,EAAMC,UAAU,EAAMC,OAAO,GAC5EjO,EAAKkC,QAAS5G,GAAMyL,GAAmBzL,EAExC,KAAMA,KAAO4S,QAAQ,EAAMC,OAAO,GACjCnO,EAAKkC,QAAS5G,GAAM0L,GAAoB1L,EAIzC,SAASyQ,OACTA,GAAW3R,UAAY4F,EAAKoO,QAAUpO,EAAKkC,QAC3ClC,EAAK+L,WAAa,GAAIA,IAEtB5L,EAAWJ,GAAOI,SAAW,SAAU1G,EAAU4U,GAChD,GAAIpC,GAAS5H,EAAOiK,EAAQ/Q,EAC3BgR,EAAOhK,EAAQiK,EACfC,EAASrN,EAAY3H,EAAW,IAEjC,IAAKgV,EACJ,MAAOJ,GAAY,EAAII,EAAO3V,MAAO,EAGtCyV,GAAQ9U,EACR8K,KACAiK,EAAaxO,EAAK4K,SAElB,OAAQ2D,EAAQ,GAGTtC,IAAY5H,EAAQhC,EAAOwC,KAAM0J,OACjClK,IAEJkK,EAAQA,EAAMzV,MAAOuL,EAAM,GAAG9J,SAAYgU,GAE3ChK,EAAOvL,KAAOsV,OAGfrC,GAAU,GAGJ5H,EAAQ/B,EAAauC,KAAM0J,MAChCtC,EAAU5H,EAAM2B,QAChBsI,EAAOtV,MACNyF,MAAOwN,EAEP1O,KAAM8G,EAAM,GAAGpH,QAASpD,EAAO,OAEhC0U,EAAQA,EAAMzV,MAAOmT,EAAQ1R,QAI9B,KAAMgD,IAAQyC,GAAKmI,SACZ9D,EAAQ3B,EAAWnF,GAAOsH,KAAM0J,KAAcC,EAAYjR,MAC9D8G,EAAQmK,EAAYjR,GAAQ8G,MAC7B4H,EAAU5H,EAAM2B,QAChBsI,EAAOtV,MACNyF,MAAOwN,EACP1O,KAAMA,EACN+B,QAAS+E,IAEVkK,EAAQA,EAAMzV,MAAOmT,EAAQ1R,QAI/B,KAAM0R,EACL,MAOF,MAAOoC,GACNE,EAAMhU,OACNgU,EACCxO,GAAO5C,MAAO1D,GAEd2H,EAAY3H,EAAU8K,GAASzL,MAAO,GAGzC,SAASyM,IAAY+I,GAIpB,IAHA,GAAIhT,GAAI,EACPM,EAAM0S,EAAO/T,OACbd,EAAW,GACAmC,EAAJN,EAASA,IAChB7B,GAAY6U,EAAOhT,GAAGmD,KAEvB,OAAOhF,GAGR,QAASiV,IAAevC,EAASwC,EAAYC,GAC5C,GAAIpE,GAAMmE,EAAWnE,IACpBqE,EAAmBD,GAAgB,eAARpE,EAC3BsE,EAAW7N,GAEZ,OAAO0N,GAAWlT,MAEjB,SAAUJ,EAAM3B,EAAS8R,GACxB,MAASnQ,EAAOA,EAAMmP,GACrB,GAAuB,IAAlBnP,EAAKyC,UAAkB+Q,EAC3B,MAAO1C,GAAS9Q,EAAM3B,EAAS8R,IAMlC,SAAUnQ,EAAM3B,EAAS8R,GACxB,GAAIuD,GAAUtD,EACbuD,GAAahO,EAAS8N,EAGvB,IAAKtD,GACJ,MAASnQ,EAAOA,EAAMmP,GACrB,IAAuB,IAAlBnP,EAAKyC,UAAkB+Q,IACtB1C,EAAS9Q,EAAM3B,EAAS8R,GAC5B,OAAO,MAKV,OAASnQ,EAAOA,EAAMmP,GACrB,GAAuB,IAAlBnP,EAAKyC,UAAkB+Q,EAAmB,CAE9C,GADApD,EAAapQ,EAAMyB,KAAczB,EAAMyB,QACjCiS,EAAWtD,EAAYjB,KAC5BuE,EAAU,KAAQ/N,GAAW+N,EAAU,KAAQD,EAG/C,MAAQE,GAAU,GAAMD,EAAU,EAMlC,IAHAtD,EAAYjB,GAAQwE,EAGdA,EAAU,GAAM7C,EAAS9Q,EAAM3B,EAAS8R,GAC7C,OAAO,IASf,QAASyD,IAAgBC,GACxB,MAAOA,GAAS3U,OAAS,EACxB,SAAUc,EAAM3B,EAAS8R,GACxB,GAAIlQ,GAAI4T,EAAS3U,MACjB,OAAQe,IACP,IAAM4T,EAAS5T,GAAID,EAAM3B,EAAS8R,GACjC,OAAO,CAGT,QAAO,GAER0D,EAAS,GAGX,QAASC,IAAkB1V,EAAU2V,EAAUtQ,GAG9C,IAFA,GAAIxD,GAAI,EACPM,EAAMwT,EAAS7U,OACJqB,EAAJN,EAASA,IAChByE,GAAQtG,EAAU2V,EAAS9T,GAAIwD,EAEhC,OAAOA,GAGR,QAASuQ,IAAUjD,EAAWhR,EAAK+M,EAAQzO,EAAS8R,GAOnD,IANA,GAAInQ,GACHiU,KACAhU,EAAI,EACJM,EAAMwQ,EAAU7R,OAChBgV,EAAgB,MAAPnU,EAEEQ,EAAJN,EAASA,KACVD,EAAO+Q,EAAU9Q,OAChB6M,GAAUA,EAAQ9M,EAAM3B,EAAS8R,MACtC8D,EAAatW,KAAMqC,GACdkU,GACJnU,EAAIpC,KAAMsC,GAMd,OAAOgU,GAGR,QAASE,IAAY5E,EAAWnR,EAAU0S,EAASsD,EAAYC,EAAYC,GAO1E,MANKF,KAAeA,EAAY3S,KAC/B2S,EAAaD,GAAYC,IAErBC,IAAeA,EAAY5S,KAC/B4S,EAAaF,GAAYE,EAAYC,IAE/B1J,GAAa,SAAU7B,EAAMtF,EAASpF,EAAS8R,GACrD,GAAIoE,GAAMtU,EAAGD,EACZwU,KACAC,KACAC,EAAcjR,EAAQvE,OAGtBM,EAAQuJ,GAAQ+K,GAAkB1V,GAAY,IAAKC,EAAQoE,UAAapE,GAAYA,MAGpFsW,GAAYpF,IAAexG,GAAS3K,EAEnCoB,EADAwU,GAAUxU,EAAOgV,EAAQjF,EAAWlR,EAAS8R,GAG9CyE,EAAa9D,EAEZuD,IAAgBtL,EAAOwG,EAAYmF,GAAeN,MAMjD3Q,EACDkR,CAQF,IALK7D,GACJA,EAAS6D,EAAWC,EAAYvW,EAAS8R,GAIrCiE,EAAa,CACjBG,EAAOP,GAAUY,EAAYH,GAC7BL,EAAYG,KAAUlW,EAAS8R,GAG/BlQ,EAAIsU,EAAKrV,MACT,OAAQe,KACDD,EAAOuU,EAAKtU,MACjB2U,EAAYH,EAAQxU,MAAS0U,EAAWF,EAAQxU,IAAOD,IAK1D,GAAK+I,GACJ,GAAKsL,GAAc9E,EAAY,CAC9B,GAAK8E,EAAa,CAEjBE,KACAtU,EAAI2U,EAAW1V,MACf,OAAQe,KACDD,EAAO4U,EAAW3U,KAEvBsU,EAAK5W,KAAOgX,EAAU1U,GAAKD,EAG7BqU,GAAY,KAAOO,KAAkBL,EAAMpE,GAI5ClQ,EAAI2U,EAAW1V,MACf,OAAQe,KACDD,EAAO4U,EAAW3U,MACtBsU,EAAOF,EAAazW,EAASmL,EAAM/I,GAASwU,EAAOvU,IAAM,KAE1D8I,EAAKwL,KAAU9Q,EAAQ8Q,GAAQvU,SAOlC4U,GAAaZ,GACZY,IAAenR,EACdmR,EAAWjU,OAAQ+T,EAAaE,EAAW1V,QAC3C0V,GAEGP,EACJA,EAAY,KAAM5Q,EAASmR,EAAYzE,GAEvCxS,EAAKuC,MAAOuD,EAASmR,KAMzB,QAASC,IAAmB5B,GAwB3B,IAvBA,GAAI6B,GAAchE,EAAStQ,EAC1BD,EAAM0S,EAAO/T,OACb6V,EAAkBpQ,EAAKsK,SAAUgE,EAAO,GAAG/Q,MAC3C8S,EAAmBD,GAAmBpQ,EAAKsK,SAAS,KACpDhP,EAAI8U,EAAkB,EAAI,EAG1BE,EAAe5B,GAAe,SAAUrT,GACvC,MAAOA,KAAS8U,GACdE,GAAkB,GACrBE,EAAkB7B,GAAe,SAAUrT,GAC1C,MAAOpC,GAASkX,EAAc9U,GAAS,IACrCgV,GAAkB,GACrBnB,GAAa,SAAU7T,EAAM3B,EAAS8R,GACrC,GAAI1Q,IAASsV,IAAqB5E,GAAO9R,IAAY4G,MACnD6P,EAAezW,GAASoE,SACxBwS,EAAcjV,EAAM3B,EAAS8R,GAC7B+E,EAAiBlV,EAAM3B,EAAS8R,GAGlC,OADA2E,GAAe,KACRrV,IAGGc,EAAJN,EAASA,IAChB,GAAM6Q,EAAUnM,EAAKsK,SAAUgE,EAAOhT,GAAGiC,MACxC2R,GAAaR,GAAcO,GAAgBC,GAAY/C,QACjD,CAIN,GAHAA,EAAUnM,EAAKmI,OAAQmG,EAAOhT,GAAGiC,MAAOhC,MAAO,KAAM+S,EAAOhT,GAAGgE,SAG1D6M,EAASrP,GAAY,CAGzB,IADAjB,IAAMP,EACMM,EAAJC,EAASA,IAChB,GAAKmE,EAAKsK,SAAUgE,EAAOzS,GAAG0B,MAC7B,KAGF,OAAOiS,IACNlU,EAAI,GAAK2T,GAAgBC,GACzB5T,EAAI,GAAKiK,GAER+I,EAAOxV,MAAO,EAAGwC,EAAI,GAAIvC,QAAS0F,MAAgC,MAAzB6P,EAAQhT,EAAI,GAAIiC,KAAe,IAAM,MAC7EN,QAASpD,EAAO,MAClBsS,EACItQ,EAAJP,GAAS4U,GAAmB5B,EAAOxV,MAAOwC,EAAGO,IACzCD,EAAJC,GAAWqU,GAAoB5B,EAASA,EAAOxV,MAAO+C,IAClDD,EAAJC,GAAW0J,GAAY+I,IAGzBY,EAASlW,KAAMmT,GAIjB,MAAO8C,IAAgBC,GAGxB,QAASsB,IAA0BC,EAAiBC,GACnD,GAAIC,GAAQD,EAAYnW,OAAS,EAChCqW,EAAYH,EAAgBlW,OAAS,EACrCsW,EAAe,SAAUzM,EAAM1K,EAAS8R,EAAK1M,EAASgS,GACrD,GAAIzV,GAAMQ,EAAGsQ,EACZ4E,EAAe,EACfzV,EAAI,IACJ8Q,EAAYhI,MACZ4M,KACAC,EAAgB3Q,EAEhBzF,EAAQuJ,GAAQwM,GAAa5Q,EAAKkI,KAAU,IAAG,IAAK4I,GAEpDI,EAAiBlQ,GAA4B,MAAjBiQ,EAAwB,EAAIlU,KAAKC,UAAY,GACzEpB,EAAMf,EAAMN,MAUb,KARKuW,IACJxQ,EAAmB5G,IAAYnB,GAAYmB,GAOpC4B,IAAMM,GAA4B,OAApBP,EAAOR,EAAMS,IAAaA,IAAM,CACrD,GAAKsV,GAAavV,EAAO,CACxBQ,EAAI,CACJ,OAASsQ,EAAUsE,EAAgB5U,KAClC,GAAKsQ,EAAS9Q,EAAM3B,EAAS8R,GAAQ,CACpC1M,EAAQ9F,KAAMqC,EACd,OAGGyV,IACJ9P,EAAUkQ,GAKPP,KAEEtV,GAAQ8Q,GAAW9Q,IACxB0V,IAII3M,GACJgI,EAAUpT,KAAMqC,IAOnB,GADA0V,GAAgBzV,EACXqV,GAASrV,IAAMyV,EAAe,CAClClV,EAAI,CACJ,OAASsQ,EAAUuE,EAAY7U,KAC9BsQ,EAASC,EAAW4E,EAAYtX,EAAS8R,EAG1C,IAAKpH,EAAO,CAEX,GAAK2M,EAAe,EACnB,MAAQzV,IACA8Q,EAAU9Q,IAAM0V,EAAW1V,KACjC0V,EAAW1V,GAAKoG,EAAIjH,KAAMqE,GAM7BkS,GAAa3B,GAAU2B,GAIxBhY,EAAKuC,MAAOuD,EAASkS,GAGhBF,IAAc1M,GAAQ4M,EAAWzW,OAAS,GAC5CwW,EAAeL,EAAYnW,OAAW,GAExCwF,GAAO8J,WAAY/K,GAUrB,MALKgS,KACJ9P,EAAUkQ,EACV5Q,EAAmB2Q,GAGb7E,EAGT,OAAOuE,GACN1K,GAAc4K,GACdA,EA+KF,MA5KAzQ,GAAUL,GAAOK,QAAU,SAAU3G,EAAU4K,GAC9C,GAAI/I,GACHoV,KACAD,KACAhC,EAASpN,EAAe5H,EAAW,IAEpC,KAAMgV,EAAS,CAERpK,IACLA,EAAQlE,EAAU1G,IAEnB6B,EAAI+I,EAAM9J,MACV,OAAQe,IACPmT,EAASyB,GAAmB7L,EAAM/I,IAC7BmT,EAAQ3R,GACZ4T,EAAY1X,KAAMyV,GAElBgC,EAAgBzX,KAAMyV,EAKxBA,GAASpN,EAAe5H,EAAU+W,GAA0BC,EAAiBC,IAG7EjC,EAAOhV,SAAWA,EAEnB,MAAOgV,IAYRpO,EAASN,GAAOM,OAAS,SAAU5G,EAAUC,EAASoF,EAASsF,GAC9D,GAAI9I,GAAGgT,EAAQ6C,EAAO5T,EAAM2K,EAC3BkJ,EAA+B,kBAAb3X,IAA2BA,EAC7C4K,GAASD,GAAQjE,EAAW1G,EAAW2X,EAAS3X,UAAYA,EAK7D,IAHAqF,EAAUA,MAGY,IAAjBuF,EAAM9J,OAAe,CAIzB,GADA+T,EAASjK,EAAM,GAAKA,EAAM,GAAGvL,MAAO,GAC/BwV,EAAO/T,OAAS,GAAkC,QAA5B4W,EAAQ7C,EAAO,IAAI/Q,MAC5CjE,EAAQ0O,SAAgC,IAArBtO,EAAQoE,UAAkB6C,GAC7CX,EAAKsK,SAAUgE,EAAO,GAAG/Q,MAAS,CAGnC,GADA7D,GAAYsG,EAAKkI,KAAS,GAAGiJ,EAAM7R,QAAQ,GAAGrC,QAAQwG,GAAWC,IAAYhK,QAAkB,IACzFA,EACL,MAAOoF,EAGIsS,KACX1X,EAAUA,EAAQqL,YAGnBtL,EAAWA,EAASX,MAAOwV,EAAOtI,QAAQvH,MAAMlE,QAIjDe,EAAIoH,EAAwB,aAAE0C,KAAM3L,GAAa,EAAI6U,EAAO/T,MAC5D,OAAQe,IAAM,CAIb,GAHA6V,EAAQ7C,EAAOhT,GAGV0E,EAAKsK,SAAW/M,EAAO4T,EAAM5T,MACjC,KAED,KAAM2K,EAAOlI,EAAKkI,KAAM3K,MAEjB6G,EAAO8D,EACZiJ,EAAM7R,QAAQ,GAAGrC,QAASwG,GAAWC,IACrCH,GAAS6B,KAAMkJ,EAAO,GAAG/Q,OAAUiI,GAAa9L,EAAQqL,aAAgBrL,IACpE,CAKJ,GAFA4U,EAAOtS,OAAQV,EAAG,GAClB7B,EAAW2K,EAAK7J,QAAUgL,GAAY+I,IAChC7U,EAEL,MADAT,GAAKuC,MAAOuD,EAASsF,GACdtF,CAGR,SAeJ,OAPEsS,GAAYhR,EAAS3G,EAAU4K,IAChCD,EACA1K,GACCiH,EACD7B,EACAyE,GAAS6B,KAAM3L,IAAc+L,GAAa9L,EAAQqL,aAAgBrL,GAE5DoF,GAMRxF,EAAQ0Q,WAAalN,EAAQgD,MAAM,IAAI/D,KAAMuF,GAAYmE,KAAK,MAAQ3I,EAItExD,EAAQyQ,mBAAqBvJ,EAG7BC,IAIAnH,EAAQ6P,aAAejD,GAAO,SAAUmL,GAEvC,MAAuE,GAAhEA,EAAKtI,wBAAyBxQ,EAAS6N,cAAc,UAMvDF,GAAO,SAAUC,GAEtB,MADAA,GAAIoC,UAAY,mBAC+B,MAAxCpC,EAAI+D,WAAW7E,aAAa,WAEnCiB,GAAW,yBAA0B,SAAUjL,EAAMgB,EAAM6D,GAC1D,MAAMA,GAAN,OACQ7E,EAAKgK,aAAchJ,EAA6B,SAAvBA,EAAKmC,cAA2B,EAAI,KAOjElF,EAAQ2I,YAAeiE,GAAO,SAAUC,GAG7C,MAFAA,GAAIoC,UAAY,WAChBpC,EAAI+D,WAAW5E,aAAc,QAAS,IACY,KAA3Ca,EAAI+D,WAAW7E,aAAc,YAEpCiB,GAAW,QAAS,SAAUjL,EAAMgB,EAAM6D,GACzC,MAAMA,IAAyC,UAAhC7E,EAAKkD,SAASC,cAA7B,OACQnD,EAAKiW,eAOTpL,GAAO,SAAUC,GACtB,MAAuC,OAAhCA,EAAId,aAAa,eAExBiB,GAAWzE,EAAU,SAAUxG,EAAMgB,EAAM6D,GAC1C,GAAIyJ,EACJ,OAAMzJ,GAAN,OACQ7E,EAAMgB,MAAW,EAAOA,EAAKmC,eACjCmL,EAAMtO,EAAKgN,iBAAkBhM,KAAWsN,EAAIC,UAC7CD,EAAIlL,MACL,OAKGsB,IAEHrH,EAIJc,GAAO0O,KAAOnI,EACdvG,EAAOgQ,KAAOzJ,EAAOqK,UACrB5Q,EAAOgQ,KAAK,KAAOhQ,EAAOgQ,KAAKtH,QAC/B1I,EAAO+X,OAASxR,EAAO8J,WACvBrQ,EAAOmF,KAAOoB,EAAOE,QACrBzG,EAAOgY,SAAWzR,EAAOG,MACzB1G,EAAOsH,SAAWf,EAAOe,QAIzB,IAAI2Q,GAAgBjY,EAAOgQ,KAAKnF,MAAMnB,aAElCwO,EAAa,6BAIbC,EAAY,gBAGhB,SAASC,GAAQnI,EAAUoI,EAAW3F,GACrC,GAAK1S,EAAOkD,WAAYmV,GACvB,MAAOrY,GAAO2F,KAAMsK,EAAU,SAAUpO,EAAMC,GAE7C,QAASuW,EAAUpX,KAAMY,EAAMC,EAAGD,KAAW6Q,GAK/C,IAAK2F,EAAU/T,SACd,MAAOtE,GAAO2F,KAAMsK,EAAU,SAAUpO,GACvC,MAASA,KAASwW,IAAgB3F,GAKpC,IAA0B,gBAAd2F,GAAyB,CACpC,GAAKF,EAAUvM,KAAMyM,GACpB,MAAOrY,GAAO2O,OAAQ0J,EAAWpI,EAAUyC,EAG5C2F,GAAYrY,EAAO2O,OAAQ0J,EAAWpI,GAGvC,MAAOjQ,GAAO2F,KAAMsK,EAAU,SAAUpO,GACvC,MAAS7B,GAAOwF,QAAS3D,EAAMwW,IAAe,IAAQ3F,IAIxD1S,EAAO2O,OAAS,SAAUqB,EAAM3O,EAAOqR,GACtC,GAAI7Q,GAAOR,EAAO,EAMlB,OAJKqR,KACJ1C,EAAO,QAAUA,EAAO,KAGD,IAAjB3O,EAAMN,QAAkC,IAAlBc,EAAKyC,SACjCtE,EAAO0O,KAAKO,gBAAiBpN,EAAMmO,IAAWnO,MAC9C7B,EAAO0O,KAAK5I,QAASkK,EAAMhQ,EAAO2F,KAAMtE,EAAO,SAAUQ,GACxD,MAAyB,KAAlBA,EAAKyC,aAIftE,EAAOG,GAAGsC,QACTiM,KAAM,SAAUzO,GACf,GAAI6B,GACHR,KACAgX,EAAOnZ,KACPiD,EAAMkW,EAAKvX,MAEZ,IAAyB,gBAAbd,GACX,MAAOd,MAAKiC,UAAWpB,EAAQC,GAAW0O,OAAO,WAChD,IAAM7M,EAAI,EAAOM,EAAJN,EAASA,IACrB,GAAK9B,EAAOsH,SAAUgR,EAAMxW,GAAK3C,MAChC,OAAO,IAMX,KAAM2C,EAAI,EAAOM,EAAJN,EAASA,IACrB9B,EAAO0O,KAAMzO,EAAUqY,EAAMxW,GAAKR,EAMnC,OAFAA,GAAMnC,KAAKiC,UAAWgB,EAAM,EAAIpC,EAAO+X,OAAQzW,GAAQA,GACvDA,EAAIrB,SAAWd,KAAKc,SAAWd,KAAKc,SAAW,IAAMA,EAAWA,EACzDqB,GAERqN,OAAQ,SAAU1O,GACjB,MAAOd,MAAKiC,UAAWgX,EAAOjZ,KAAMc,OAAgB,KAErDyS,IAAK,SAAUzS,GACd,MAAOd,MAAKiC,UAAWgX,EAAOjZ,KAAMc,OAAgB,KAErDsY,GAAI,SAAUtY,GACb,QAASmY,EACRjZ,KAIoB,gBAAbc,IAAyBgY,EAAcrM,KAAM3L,GACnDD,EAAQC,GACRA,OACD,GACCc,SASJ,IAAIyX,GAGHzZ,EAAWG,EAAOH,SAKlB+K,EAAa,sCAEb1J,EAAOJ,EAAOG,GAAGC,KAAO,SAAUH,EAAUC,GAC3C,GAAI2K,GAAOhJ,CAGX,KAAM5B,EACL,MAAOd,KAIR,IAAyB,gBAAbc,GAAwB,CAUnC,GAPC4K,EAF2B,MAAvB5K,EAASwY,OAAO,IAAyD,MAA3CxY,EAASwY,OAAQxY,EAASc,OAAS,IAAed,EAASc,QAAU,GAE7F,KAAMd,EAAU,MAGlB6J,EAAWuB,KAAMpL,IAIrB4K,IAAUA,EAAM,IAAO3K,EAsDrB,OAAMA,GAAWA,EAAQW,QACtBX,GAAWsY,GAAa9J,KAAMzO,GAKhCd,KAAK2B,YAAaZ,GAAUwO,KAAMzO,EAzDzC,IAAK4K,EAAM,GAAK,CAYf,GAXA3K,EAAUA,YAAmBF,GAASE,EAAQ,GAAKA,EAInDF,EAAOuB,MAAOpC,KAAMa,EAAO0Y,UAC1B7N,EAAM,GACN3K,GAAWA,EAAQoE,SAAWpE,EAAQkL,eAAiBlL,EAAUnB,GACjE,IAIImZ,EAAWtM,KAAMf,EAAM,KAAQ7K,EAAOmD,cAAejD,GACzD,IAAM2K,IAAS3K,GAETF,EAAOkD,WAAY/D,KAAM0L,IAC7B1L,KAAM0L,GAAS3K,EAAS2K,IAIxB1L,KAAK+Q,KAAMrF,EAAO3K,EAAS2K,GAK9B,OAAO1L,MAQP,GAJA0C,EAAO9C,EAASuM,eAAgBT,EAAM,IAIjChJ,GAAQA,EAAK0J,WAAa,CAG9B,GAAK1J,EAAK2J,KAAOX,EAAM,GACtB,MAAO2N,GAAW9J,KAAMzO,EAIzBd,MAAK4B,OAAS,EACd5B,KAAK,GAAK0C,EAKX,MAFA1C,MAAKe,QAAUnB,EACfI,KAAKc,SAAWA,EACTd,KAcH,MAAKc,GAASqE,UACpBnF,KAAKe,QAAUf,KAAK,GAAKc,EACzBd,KAAK4B,OAAS,EACP5B,MAIIa,EAAOkD,WAAYjD,GACK,mBAArBuY,GAAWG,MACxBH,EAAWG,MAAO1Y,GAElBA,EAAUD,IAGeqD,SAAtBpD,EAASA,WACbd,KAAKc,SAAWA,EAASA,SACzBd,KAAKe,QAAUD,EAASC,SAGlBF,EAAOoF,UAAWnF,EAAUd,OAIrCiB,GAAKQ,UAAYZ,EAAOG,GAGxBqY,EAAaxY,EAAQjB,EAGrB,IAAI6Z,GAAe,iCAElBC,GACCC,UAAU,EACVC,UAAU,EACVC,MAAM,EACNC,MAAM,EAGRjZ,GAAOyC,QACNuO,IAAK,SAAUnP,EAAMmP,EAAKkI,GACzB,GAAIzG,MACHtF,EAAMtL,EAAMmP,EAEb,OAAQ7D,GAAwB,IAAjBA,EAAI7I,WAA6BjB,SAAV6V,GAAwC,IAAjB/L,EAAI7I,WAAmBtE,EAAQmN,GAAMoL,GAAIW,IAC/E,IAAjB/L,EAAI7I,UACRmO,EAAQjT,KAAM2N,GAEfA,EAAMA,EAAI6D,EAEX,OAAOyB,IAGR0G,QAAS,SAAUC,EAAGvX,GAGrB,IAFA,GAAIwX,MAEID,EAAGA,EAAIA,EAAE9L,YACI,IAAf8L,EAAE9U,UAAkB8U,IAAMvX,GAC9BwX,EAAE7Z,KAAM4Z,EAIV,OAAOC,MAITrZ,EAAOG,GAAGsC,QACToQ,IAAK,SAAU7P,GACd,GAAIlB,GACHwX,EAAUtZ,EAAQgD,EAAQ7D,MAC1BiD,EAAMkX,EAAQvY,MAEf,OAAO5B,MAAKwP,OAAO,WAClB,IAAM7M,EAAI,EAAOM,EAAJN,EAASA,IACrB,GAAK9B,EAAOsH,SAAUnI,KAAMma,EAAQxX,IACnC,OAAO,KAMXyX,QAAS,SAAU3I,EAAW1Q,GAS7B,IARA,GAAIiN,GACHrL,EAAI,EACJ0X,EAAIra,KAAK4B,OACT0R,KACAgH,EAAMxB,EAAcrM,KAAMgF,IAAoC,gBAAdA,GAC/C5Q,EAAQ4Q,EAAW1Q,GAAWf,KAAKe,SACnC,EAEUsZ,EAAJ1X,EAAOA,IACd,IAAMqL,EAAMhO,KAAK2C,GAAIqL,GAAOA,IAAQjN,EAASiN,EAAMA,EAAI5B,WAEtD,GAAK4B,EAAI7I,SAAW,KAAOmV,EAC1BA,EAAIC,MAAMvM,GAAO,GAGA,IAAjBA,EAAI7I,UACHtE,EAAO0O,KAAKO,gBAAgB9B,EAAKyD,IAAc,CAEhD6B,EAAQjT,KAAM2N,EACd,OAKH,MAAOhO,MAAKiC,UAAWqR,EAAQ1R,OAAS,EAAIf,EAAO+X,OAAQtF,GAAYA,IAKxEiH,MAAO,SAAU7X,GAGhB,MAAMA,GAKe,gBAATA,GACJ7B,EAAOwF,QAASrG,KAAK,GAAIa,EAAQ6B,IAIlC7B,EAAOwF,QAEb3D,EAAKhB,OAASgB,EAAK,GAAKA,EAAM1C,MAXrBA,KAAK,IAAMA,KAAK,GAAGoM,WAAepM,KAAK8C,QAAQ0X,UAAU5Y,OAAS,IAc7E6Y,IAAK,SAAU3Z,EAAUC,GACxB,MAAOf,MAAKiC,UACXpB,EAAO+X,OACN/X,EAAOuB,MAAOpC,KAAK+B,MAAOlB,EAAQC,EAAUC,OAK/C2Z,QAAS,SAAU5Z,GAClB,MAAOd,MAAKya,IAAiB,MAAZ3Z,EAChBd,KAAKqC,WAAarC,KAAKqC,WAAWmN,OAAO1O,MAK5C,SAASkZ,GAAShM,EAAK6D,GACtB,EACC7D,GAAMA,EAAK6D,SACF7D,GAAwB,IAAjBA,EAAI7I,SAErB,OAAO6I,GAGRnN,EAAOyB,MACNsM,OAAQ,SAAUlM,GACjB,GAAIkM,GAASlM,EAAK0J,UAClB,OAAOwC,IAA8B,KAApBA,EAAOzJ,SAAkByJ,EAAS,MAEpD+L,QAAS,SAAUjY,GAClB,MAAO7B,GAAOgR,IAAKnP,EAAM,eAE1BkY,aAAc,SAAUlY,EAAMC,EAAGoX,GAChC,MAAOlZ,GAAOgR,IAAKnP,EAAM,aAAcqX,IAExCF,KAAM,SAAUnX,GACf,MAAOsX,GAAStX,EAAM,gBAEvBoX,KAAM,SAAUpX,GACf,MAAOsX,GAAStX,EAAM,oBAEvBmY,QAAS,SAAUnY,GAClB,MAAO7B,GAAOgR,IAAKnP,EAAM,gBAE1B8X,QAAS,SAAU9X,GAClB,MAAO7B,GAAOgR,IAAKnP,EAAM,oBAE1BoY,UAAW,SAAUpY,EAAMC,EAAGoX,GAC7B,MAAOlZ,GAAOgR,IAAKnP,EAAM,cAAeqX,IAEzCgB,UAAW,SAAUrY,EAAMC,EAAGoX,GAC7B,MAAOlZ,GAAOgR,IAAKnP,EAAM,kBAAmBqX,IAE7CiB,SAAU,SAAUtY,GACnB,MAAO7B,GAAOmZ,SAAWtX,EAAK0J,gBAAmBmF,WAAY7O,IAE9DiX,SAAU,SAAUjX,GACnB,MAAO7B,GAAOmZ,QAAStX,EAAK6O,aAE7BqI,SAAU,SAAUlX,GACnB,MAAO7B,GAAO+E,SAAUlD,EAAM,UAC7BA,EAAKuY,iBAAmBvY,EAAKwY,cAActb,SAC3CiB,EAAOuB,SAAWM,EAAK6I,cAEvB,SAAU7H,EAAM1C,GAClBH,EAAOG,GAAI0C,GAAS,SAAUqW,EAAOjZ,GACpC,GAAIqB,GAAMtB,EAAO4B,IAAKzC,KAAMgB,EAAI+Y,EAsBhC,OApB0B,UAArBrW,EAAKvD,MAAO,MAChBW,EAAWiZ,GAGPjZ,GAAgC,gBAAbA,KACvBqB,EAAMtB,EAAO2O,OAAQ1O,EAAUqB,IAG3BnC,KAAK4B,OAAS,IAEZ8X,EAAkBhW,KACvBvB,EAAMtB,EAAO+X,OAAQzW,IAIjBsX,EAAahN,KAAM/I,KACvBvB,EAAMA,EAAIgZ,YAILnb,KAAKiC,UAAWE,KAGzB,IAAIiZ,GAAY,OAKZC,IAGJ,SAASC,GAAe3X,GACvB,GAAI4X,GAASF,EAAc1X,KAI3B,OAHA9C,GAAOyB,KAAMqB,EAAQ+H,MAAO0P,OAAmB,SAAUpQ,EAAGwQ,GAC3DD,EAAQC,IAAS,IAEXD,EAyBR1a,EAAO4a,UAAY,SAAU9X,GAI5BA,EAA6B,gBAAZA,GACd0X,EAAc1X,IAAa2X,EAAe3X,GAC5C9C,EAAOyC,UAAYK,EAEpB,IACC+X,GAEAC,EAEAC,EAEAC,EAEAC,EAEAC,EAEA9S,KAEA+S,GAASrY,EAAQsY,SAEjBC,EAAO,SAAU3W,GAOhB,IANAoW,EAAShY,EAAQgY,QAAUpW,EAC3BqW,GAAQ,EACRE,EAAcC,GAAe,EAC7BA,EAAc,EACdF,EAAe5S,EAAKrH,OACpB8Z,GAAS,EACDzS,GAAsB4S,EAAdC,EAA4BA,IAC3C,GAAK7S,EAAM6S,GAAclZ,MAAO2C,EAAM,GAAKA,EAAM,OAAU,GAAS5B,EAAQwY,YAAc,CACzFR,GAAS,CACT,OAGFD,GAAS,EACJzS,IACC+S,EACCA,EAAMpa,QACVsa,EAAMF,EAAM3O,SAEFsO,EACX1S,KAEAkQ,EAAKiD,YAKRjD,GAECsB,IAAK,WACJ,GAAKxR,EAAO,CAEX,GAAI+J,GAAQ/J,EAAKrH,QACjB,QAAU6Y,GAAKjY,GACd3B,EAAOyB,KAAME,EAAM,SAAUwI,EAAGnE,GAC/B,GAAIjC,GAAO/D,EAAO+D,KAAMiC,EACV,cAATjC,EACEjB,EAAQiV,QAAWO,EAAKzF,IAAK7M,IAClCoC,EAAK5I,KAAMwG,GAEDA,GAAOA,EAAIjF,QAAmB,WAATgD,GAEhC6V,EAAK5T,MAGJhE,WAGC6Y,EACJG,EAAe5S,EAAKrH,OAGT+Z,IACXI,EAAc/I,EACdkJ,EAAMP,IAGR,MAAO3b,OAGRqc,OAAQ,WAkBP,MAjBKpT,IACJpI,EAAOyB,KAAMO,UAAW,SAAUmI,EAAGnE,GACpC,GAAI0T,EACJ,QAAUA,EAAQ1Z,EAAOwF,QAASQ,EAAKoC,EAAMsR,IAAY,GACxDtR,EAAK5F,OAAQkX,EAAO,GAEfmB,IACUG,GAATtB,GACJsB,IAEaC,GAATvB,GACJuB,OAME9b,MAIR0T,IAAK,SAAU1S,GACd,MAAOA,GAAKH,EAAOwF,QAASrF,EAAIiI,GAAS,MAASA,IAAQA,EAAKrH,SAGhE+S,MAAO,WAGN,MAFA1L,MACA4S,EAAe,EACR7b,MAGRoc,QAAS,WAER,MADAnT,GAAO+S,EAAQL,EAASzX,OACjBlE,MAGRuU,SAAU,WACT,OAAQtL,GAGTqT,KAAM,WAKL,MAJAN,GAAQ9X,OACFyX,GACLxC,EAAKiD,UAECpc,MAGRuc,OAAQ,WACP,OAAQP,GAGTQ,SAAU,SAAUzb,EAASyB,GAU5B,OATKyG,GAAW2S,IAASI,IACxBxZ,EAAOA,MACPA,GAASzB,EAASyB,EAAKrC,MAAQqC,EAAKrC,QAAUqC,GACzCkZ,EACJM,EAAM3b,KAAMmC,GAEZ0Z,EAAM1Z,IAGDxC,MAGRkc,KAAM,WAEL,MADA/C,GAAKqD,SAAUxc,KAAM6C,WACd7C,MAGR4b,MAAO,WACN,QAASA,GAIZ,OAAOzC,IAIRtY,EAAOyC,QAENmZ,SAAU,SAAUC,GACnB,GAAIC,KAEA,UAAW,OAAQ9b,EAAO4a,UAAU,eAAgB,aACpD,SAAU,OAAQ5a,EAAO4a,UAAU,eAAgB,aACnD,SAAU,WAAY5a,EAAO4a,UAAU,YAE1CmB,EAAQ,UACRC,GACCD,MAAO,WACN,MAAOA,IAERE,OAAQ,WAEP,MADAC,GAASzU,KAAMzF,WAAYma,KAAMna,WAC1B7C,MAERid,KAAM,WACL,GAAIC,GAAMra,SACV,OAAOhC,GAAO4b,SAAS,SAAUU,GAChCtc,EAAOyB,KAAMqa,EAAQ,SAAUha,EAAGya,GACjC,GAAIpc,GAAKH,EAAOkD,WAAYmZ,EAAKva,KAASua,EAAKva,EAE/Coa,GAAUK,EAAM,IAAK,WACpB,GAAIC,GAAWrc,GAAMA,EAAG4B,MAAO5C,KAAM6C,UAChCwa,IAAYxc,EAAOkD,WAAYsZ,EAASR,SAC5CQ,EAASR,UACPvU,KAAM6U,EAASG,SACfN,KAAMG,EAASI,QACfC,SAAUL,EAASM,QAErBN,EAAUC,EAAO,GAAM,QAAUpd,OAAS6c,EAAUM,EAASN,UAAY7c,KAAMgB,GAAOqc,GAAaxa,eAItGqa,EAAM,OACJL,WAIJA,QAAS,SAAUlY,GAClB,MAAc,OAAPA,EAAc9D,EAAOyC,OAAQqB,EAAKkY,GAAYA,IAGvDE,IAwCD,OArCAF,GAAQa,KAAOb,EAAQI,KAGvBpc,EAAOyB,KAAMqa,EAAQ,SAAUha,EAAGya,GACjC,GAAInU,GAAOmU,EAAO,GACjBO,EAAcP,EAAO,EAGtBP,GAASO,EAAM,IAAOnU,EAAKwR,IAGtBkD,GACJ1U,EAAKwR,IAAI,WAERmC,EAAQe,GAGNhB,EAAY,EAAJha,GAAS,GAAIyZ,QAASO,EAAQ,GAAK,GAAIL,MAInDS,EAAUK,EAAM,IAAO,WAEtB,MADAL,GAAUK,EAAM,GAAK,QAAUpd,OAAS+c,EAAWF,EAAU7c,KAAM6C,WAC5D7C,MAER+c,EAAUK,EAAM,GAAK,QAAWnU,EAAKuT,WAItCK,EAAQA,QAASE,GAGZL,GACJA,EAAK5a,KAAMib,EAAUA,GAIfA,GAIRa,KAAM,SAAUC,GACf,GAAIlb,GAAI,EACPmb,EAAgB3d,EAAM2B,KAAMe,WAC5BjB,EAASkc,EAAclc,OAGvBmc,EAAuB,IAAXnc,GAAkBic,GAAehd,EAAOkD,WAAY8Z,EAAYhB,SAAcjb,EAAS,EAGnGmb,EAAyB,IAAdgB,EAAkBF,EAAchd,EAAO4b,WAGlDuB,EAAa,SAAUrb,EAAG8T,EAAUwH,GACnC,MAAO,UAAUnY,GAChB2Q,EAAU9T,GAAM3C,KAChBie,EAAQtb,GAAME,UAAUjB,OAAS,EAAIzB,EAAM2B,KAAMe,WAAciD,EAC1DmY,IAAWC,EACfnB,EAASoB,WAAY1H,EAAUwH,KAEhBF,GACfhB,EAASqB,YAAa3H,EAAUwH,KAKnCC,EAAgBG,EAAkBC,CAGnC,IAAK1c,EAAS,EAIb,IAHAsc,EAAiB,GAAIrZ,OAAOjD,GAC5Byc,EAAmB,GAAIxZ,OAAOjD,GAC9B0c,EAAkB,GAAIzZ,OAAOjD,GACjBA,EAAJe,EAAYA,IACdmb,EAAenb,IAAO9B,EAAOkD,WAAY+Z,EAAenb,GAAIka,SAChEiB,EAAenb,GAAIka,UACjBvU,KAAM0V,EAAYrb,EAAG2b,EAAiBR,IACtCd,KAAMD,EAASQ,QACfC,SAAUQ,EAAYrb,EAAG0b,EAAkBH,MAE3CH,CAUL,OAJMA,IACLhB,EAASqB,YAAaE,EAAiBR,GAGjCf,EAASF,YAMlB,IAAI0B,EAEJ1d,GAAOG,GAAGwY,MAAQ,SAAUxY,GAI3B,MAFAH,GAAO2Y,MAAMqD,UAAUvU,KAAMtH,GAEtBhB,MAGRa,EAAOyC,QAENiB,SAAS,EAITia,UAAW,EAGXC,UAAW,SAAUC,GACfA,EACJ7d,EAAO2d,YAEP3d,EAAO2Y,OAAO,IAKhBA,MAAO,SAAUmF,GAGhB,GAAKA,KAAS,KAAS9d,EAAO2d,WAAY3d,EAAO0D,QAAjD,CAKA,IAAM3E,EAASgf,KACd,MAAOC,YAAYhe,EAAO2Y,MAI3B3Y,GAAO0D,SAAU,EAGZoa,KAAS,KAAU9d,EAAO2d,UAAY,IAK3CD,EAAUH,YAAaxe,GAAYiB,IAG9BA,EAAOG,GAAG8d,iBACdje,EAAQjB,GAAWkf,eAAgB,SACnCje,EAAQjB,GAAWmf,IAAK,cAQ3B,SAASC,KACHpf,EAASoP,kBACbpP,EAASqf,oBAAqB,mBAAoBC,GAAW,GAC7Dnf,EAAOkf,oBAAqB,OAAQC,GAAW,KAG/Ctf,EAASuf,YAAa,qBAAsBD,GAC5Cnf,EAAOof,YAAa,SAAUD,IAOhC,QAASA,MAEHtf,EAASoP,kBAAmC,SAAfoQ,MAAMxa,MAA2C,aAAxBhF,EAASyf,cACnEL,IACAne,EAAO2Y,SAIT3Y,EAAO2Y,MAAMqD,QAAU,SAAUlY,GAChC,IAAM4Z,EAOL,GALAA,EAAY1d,EAAO4b,WAKU,aAAxB7c,EAASyf,WAEbR,WAAYhe,EAAO2Y,WAGb,IAAK5Z,EAASoP,iBAEpBpP,EAASoP,iBAAkB,mBAAoBkQ,GAAW,GAG1Dnf,EAAOiP,iBAAkB,OAAQkQ,GAAW,OAGtC,CAENtf,EAASqP,YAAa,qBAAsBiQ,GAG5Cnf,EAAOkP,YAAa,SAAUiQ,EAI9B,IAAInQ,IAAM,CAEV,KACCA,EAA6B,MAAvBhP,EAAOuf,cAAwB1f,EAAS6O,gBAC7C,MAAMrJ,IAEH2J,GAAOA,EAAIwQ,WACf,QAAUC,KACT,IAAM3e,EAAO0D,QAAU,CAEtB,IAGCwK,EAAIwQ,SAAS,QACZ,MAAMna,GACP,MAAOyZ,YAAYW,EAAe,IAInCR,IAGAne,EAAO2Y,YAMZ,MAAO+E,GAAU1B,QAASlY,GAI3B,IAAI8a,GAAe,YAMf9c,CACJ,KAAMA,IAAK9B,GAAQF,GAClB,KAEDA,GAAQ0E,QAAgB,MAAN1C,EAIlBhC,EAAQ+e,wBAAyB,EAGjC7e,EAAO,WAEN,GAAImQ,GAAKxD,EAAKoR,EAAMe,CAEpBf,GAAOhf,EAAS0M,qBAAsB,QAAU,GAC1CsS,GAASA,EAAKgB,QAMpBpS,EAAM5N,EAAS6N,cAAe,OAC9BkS,EAAY/f,EAAS6N,cAAe,OACpCkS,EAAUC,MAAMC,QAAU,iEAC1BjB,EAAKzP,YAAawQ,GAAYxQ,YAAa3B,SAE/BA,GAAIoS,MAAME,OAASL,IAK9BjS,EAAIoS,MAAMC,QAAU,gEAEpBlf,EAAQ+e,uBAAyB1O,EAA0B,IAApBxD,EAAIuS,YACtC/O,IAIJ4N,EAAKgB,MAAME,KAAO,IAIpBlB,EAAKlR,YAAaiS,MAMnB,WACC,GAAInS,GAAM5N,EAAS6N,cAAe,MAGlC,IAA6B,MAAzB9M,EAAQqf,cAAuB,CAElCrf,EAAQqf,eAAgB,CACxB,WACQxS,GAAIf,KACV,MAAOrH,GACRzE,EAAQqf,eAAgB,GAK1BxS,EAAM,QAOP3M,EAAOof,WAAa,SAAUvd,GAC7B,GAAIwd,GAASrf,EAAOqf,QAASxd,EAAKkD,SAAW,KAAKC,eACjDV,GAAYzC,EAAKyC,UAAY,CAG9B,OAAoB,KAAbA,GAA+B,IAAbA,GACxB,GAGC+a,GAAUA,KAAW,GAAQxd,EAAKgK,aAAa,aAAewT,EAIjE,IAAIC,GAAS,gCACZC,EAAa,UAEd,SAASC,GAAU3d,EAAMwC,EAAKK,GAG7B,GAAcrB,SAATqB,GAAwC,IAAlB7C,EAAKyC,SAAiB,CAEhD,GAAIzB,GAAO,QAAUwB,EAAIZ,QAAS8b,EAAY,OAAQva,aAItD,IAFAN,EAAO7C,EAAKgK,aAAchJ,GAEL,gBAAT6B,GAAoB,CAC/B,IACCA,EAAgB,SAATA,GAAkB,EACf,UAATA,GAAmB,EACV,SAATA,EAAkB,MAEjBA,EAAO,KAAOA,GAAQA,EACvB4a,EAAO1T,KAAMlH,GAAS1E,EAAOyf,UAAW/a,GACxCA,EACA,MAAOH,IAGTvE,EAAO0E,KAAM7C,EAAMwC,EAAKK,OAGxBA,GAAOrB,OAIT,MAAOqB,GAIR,QAASgb,GAAmB5b,GAC3B,GAAIjB,EACJ,KAAMA,IAAQiB,GAGb,IAAc,SAATjB,IAAmB7C,EAAOoE,cAAeN,EAAIjB,MAGpC,WAATA,EACJ,OAAO;;AAIT,OAAO,EAGR,QAAS8c,GAAc9d,EAAMgB,EAAM6B,EAAMkb,GACxC,GAAM5f,EAAOof,WAAYvd,GAAzB,CAIA,GAAIP,GAAKue,EACRC,EAAc9f,EAAOsD,QAIrByc,EAASle,EAAKyC,SAIdgI,EAAQyT,EAAS/f,EAAOsM,MAAQzK,EAIhC2J,EAAKuU,EAASle,EAAMie,GAAgBje,EAAMie,IAAiBA,CAI5D,IAAOtU,GAAOc,EAAMd,KAASoU,GAAQtT,EAAMd,GAAI9G,OAAmBrB,SAATqB,GAAsC,gBAAT7B,GAgEtF,MA5DM2I,KAIJA,EADIuU,EACCle,EAAMie,GAAgBzgB,EAAW6I,OAASlI,EAAOiG,OAEjD6Z,GAIDxT,EAAOd,KAGZc,EAAOd,GAAOuU,MAAgBC,OAAQhgB,EAAO6D,QAKzB,gBAAThB,IAAqC,kBAATA,MAClC+c,EACJtT,EAAOd,GAAOxL,EAAOyC,OAAQ6J,EAAOd,GAAM3I,GAE1CyJ,EAAOd,GAAK9G,KAAO1E,EAAOyC,OAAQ6J,EAAOd,GAAK9G,KAAM7B,IAItDgd,EAAYvT,EAAOd,GAKboU,IACCC,EAAUnb,OACfmb,EAAUnb,SAGXmb,EAAYA,EAAUnb,MAGTrB,SAATqB,IACJmb,EAAW7f,EAAO6E,UAAWhC,IAAW6B,GAKpB,gBAAT7B,IAGXvB,EAAMue,EAAWhd,GAGL,MAAPvB,IAGJA,EAAMue,EAAW7f,EAAO6E,UAAWhC,MAGpCvB,EAAMue,EAGAve,GAGR,QAAS2e,GAAoBpe,EAAMgB,EAAM+c,GACxC,GAAM5f,EAAOof,WAAYvd,GAAzB,CAIA,GAAIge,GAAW/d,EACdie,EAASle,EAAKyC,SAGdgI,EAAQyT,EAAS/f,EAAOsM,MAAQzK,EAChC2J,EAAKuU,EAASle,EAAM7B,EAAOsD,SAAYtD,EAAOsD,OAI/C,IAAMgJ,EAAOd,GAAb,CAIA,GAAK3I,IAEJgd,EAAYD,EAAMtT,EAAOd,GAAOc,EAAOd,GAAK9G,MAE3B,CAGV1E,EAAOoD,QAASP,GAsBrBA,EAAOA,EAAKtD,OAAQS,EAAO4B,IAAKiB,EAAM7C,EAAO6E,YAnBxChC,IAAQgd,GACZhd,GAASA,IAITA,EAAO7C,EAAO6E,UAAWhC,GAExBA,EADIA,IAAQgd,IACHhd,GAEFA,EAAKyD,MAAM,MAarBxE,EAAIe,EAAK9B,MACT,OAAQe,UACA+d,GAAWhd,EAAKf,GAKxB,IAAK8d,GAAOF,EAAkBG,IAAc7f,EAAOoE,cAAcyb,GAChE,QAMGD,UACEtT,GAAOd,GAAK9G,KAIbgb,EAAmBpT,EAAOd,QAM5BuU,EACJ/f,EAAOkgB,WAAare,IAAQ,GAIjB/B,EAAQqf,eAAiB7S,GAASA,EAAMpN,aAE5CoN,GAAOd,GAIdc,EAAOd,GAAO,QAIhBxL,EAAOyC,QACN6J,SAIA+S,QACCc,WAAW,EACXC,UAAU,EAEVC,UAAW,8CAGZC,QAAS,SAAUze,GAElB,MADAA,GAAOA,EAAKyC,SAAWtE,EAAOsM,MAAOzK,EAAK7B,EAAOsD,UAAazB,EAAM7B,EAAOsD,WAClEzB,IAAS6d,EAAmB7d,IAGtC6C,KAAM,SAAU7C,EAAMgB,EAAM6B,GAC3B,MAAOib,GAAc9d,EAAMgB,EAAM6B,IAGlC6b,WAAY,SAAU1e,EAAMgB,GAC3B,MAAOod,GAAoBpe,EAAMgB,IAIlC2d,MAAO,SAAU3e,EAAMgB,EAAM6B,GAC5B,MAAOib,GAAc9d,EAAMgB,EAAM6B,GAAM,IAGxC+b,YAAa,SAAU5e,EAAMgB,GAC5B,MAAOod,GAAoBpe,EAAMgB,GAAM,MAIzC7C,EAAOG,GAAGsC,QACTiC,KAAM,SAAUL,EAAKY,GACpB,GAAInD,GAAGe,EAAM6B,EACZ7C,EAAO1C,KAAK,GACZ4N,EAAQlL,GAAQA,EAAK4G,UAMtB,IAAapF,SAARgB,EAAoB,CACxB,GAAKlF,KAAK4B,SACT2D,EAAO1E,EAAO0E,KAAM7C,GAEG,IAAlBA,EAAKyC,WAAmBtE,EAAOwgB,MAAO3e,EAAM,gBAAkB,CAClEC,EAAIiL,EAAMhM,MACV,OAAQe,IAIFiL,EAAOjL,KACXe,EAAOkK,EAAOjL,GAAIe,KACe,IAA5BA,EAAKpD,QAAS,WAClBoD,EAAO7C,EAAO6E,UAAWhC,EAAKvD,MAAM,IACpCkgB,EAAU3d,EAAMgB,EAAM6B,EAAM7B,KAI/B7C,GAAOwgB,MAAO3e,EAAM,eAAe,GAIrC,MAAO6C,GAIR,MAAoB,gBAARL,GACJlF,KAAKsC,KAAK,WAChBzB,EAAO0E,KAAMvF,KAAMkF,KAIdrC,UAAUjB,OAAS,EAGzB5B,KAAKsC,KAAK,WACTzB,EAAO0E,KAAMvF,KAAMkF,EAAKY,KAKzBpD,EAAO2d,EAAU3d,EAAMwC,EAAKrE,EAAO0E,KAAM7C,EAAMwC,IAAUhB,QAG3Dkd,WAAY,SAAUlc,GACrB,MAAOlF,MAAKsC,KAAK,WAChBzB,EAAOugB,WAAYphB,KAAMkF,QAM5BrE,EAAOyC,QACNie,MAAO,SAAU7e,EAAMkC,EAAMW,GAC5B,GAAIgc,EAEJ,OAAK7e,IACJkC,GAASA,GAAQ,MAAS,QAC1B2c,EAAQ1gB,EAAOwgB,MAAO3e,EAAMkC,GAGvBW,KACEgc,GAAS1gB,EAAOoD,QAAQsB,GAC7Bgc,EAAQ1gB,EAAOwgB,MAAO3e,EAAMkC,EAAM/D,EAAOoF,UAAUV,IAEnDgc,EAAMlhB,KAAMkF,IAGPgc,OAZR,QAgBDC,QAAS,SAAU9e,EAAMkC,GACxBA,EAAOA,GAAQ,IAEf,IAAI2c,GAAQ1gB,EAAO0gB,MAAO7e,EAAMkC,GAC/B6c,EAAcF,EAAM3f,OACpBZ,EAAKugB,EAAMlU,QACXqU,EAAQ7gB,EAAO8gB,YAAajf,EAAMkC,GAClCiV,EAAO,WACNhZ,EAAO2gB,QAAS9e,EAAMkC,GAIZ,gBAAP5D,IACJA,EAAKugB,EAAMlU,QACXoU,KAGIzgB,IAIU,OAAT4D,GACJ2c,EAAM3Q,QAAS,oBAIT8Q,GAAME,KACb5gB,EAAGc,KAAMY,EAAMmX,EAAM6H,KAGhBD,GAAeC,GACpBA,EAAM/M,MAAMuH,QAKdyF,YAAa,SAAUjf,EAAMkC,GAC5B,GAAIM,GAAMN,EAAO,YACjB,OAAO/D,GAAOwgB,MAAO3e,EAAMwC,IAASrE,EAAOwgB,MAAO3e,EAAMwC,GACvDyP,MAAO9T,EAAO4a,UAAU,eAAehB,IAAI,WAC1C5Z,EAAOygB,YAAa5e,EAAMkC,EAAO,SACjC/D,EAAOygB,YAAa5e,EAAMwC,UAM9BrE,EAAOG,GAAGsC,QACTie,MAAO,SAAU3c,EAAMW,GACtB,GAAIsc,GAAS,CAQb,OANqB,gBAATjd,KACXW,EAAOX,EACPA,EAAO,KACPid,KAGIhf,UAAUjB,OAASigB,EAChBhhB,EAAO0gB,MAAOvhB,KAAK,GAAI4E,GAGfV,SAATqB,EACNvF,KACAA,KAAKsC,KAAK,WACT,GAAIif,GAAQ1gB,EAAO0gB,MAAOvhB,KAAM4E,EAAMW,EAGtC1E,GAAO8gB,YAAa3hB,KAAM4E,GAEZ,OAATA,GAA8B,eAAb2c,EAAM,IAC3B1gB,EAAO2gB,QAASxhB,KAAM4E,MAI1B4c,QAAS,SAAU5c,GAClB,MAAO5E,MAAKsC,KAAK,WAChBzB,EAAO2gB,QAASxhB,KAAM4E,MAGxBkd,WAAY,SAAUld,GACrB,MAAO5E,MAAKuhB,MAAO3c,GAAQ,UAI5BiY,QAAS,SAAUjY,EAAMD,GACxB,GAAIqC,GACH+a,EAAQ,EACRC,EAAQnhB,EAAO4b,WACf3L,EAAW9Q,KACX2C,EAAI3C,KAAK4B,OACT0b,EAAU,aACCyE,GACTC,EAAM5D,YAAatN,GAAYA,IAIb,iBAATlM,KACXD,EAAMC,EACNA,EAAOV,QAERU,EAAOA,GAAQ,IAEf,OAAQjC,IACPqE,EAAMnG,EAAOwgB,MAAOvQ,EAAUnO,GAAKiC,EAAO,cACrCoC,GAAOA,EAAI2N,QACfoN,IACA/a,EAAI2N,MAAM8F,IAAK6C,GAIjB,OADAA,KACO0E,EAAMnF,QAASlY,KAGxB,IAAIsd,GAAO,sCAAwCC,OAE/CC,GAAc,MAAO,QAAS,SAAU,QAExCC,EAAW,SAAU1f,EAAM2f,GAI7B,MADA3f,GAAO2f,GAAM3f,EAC4B,SAAlC7B,EAAOyhB,IAAK5f,EAAM,aAA2B7B,EAAOsH,SAAUzF,EAAKuJ,cAAevJ,IAOvF6f,EAAS1hB,EAAO0hB,OAAS,SAAUrgB,EAAOlB,EAAIkE,EAAKY,EAAO0c,EAAWC,EAAUC,GAClF,GAAI/f,GAAI,EACPf,EAASM,EAAMN,OACf+gB,EAAc,MAAPzd,CAGR,IAA4B,WAAvBrE,EAAO+D,KAAMM,GAAqB,CACtCsd,GAAY,CACZ,KAAM7f,IAAKuC,GACVrE,EAAO0hB,OAAQrgB,EAAOlB,EAAI2B,EAAGuC,EAAIvC,IAAI,EAAM8f,EAAUC,OAIhD,IAAexe,SAAV4B,IACX0c,GAAY,EAEN3hB,EAAOkD,WAAY+B,KACxB4c,GAAM,GAGFC,IAECD,GACJ1hB,EAAGc,KAAMI,EAAO4D,GAChB9E,EAAK,OAIL2hB,EAAO3hB,EACPA,EAAK,SAAU0B,EAAMwC,EAAKY,GACzB,MAAO6c,GAAK7gB,KAAMjB,EAAQ6B,GAAQoD,MAKhC9E,GACJ,KAAYY,EAAJe,EAAYA,IACnB3B,EAAIkB,EAAMS,GAAIuC,EAAKwd,EAAM5c,EAAQA,EAAMhE,KAAMI,EAAMS,GAAIA,EAAG3B,EAAIkB,EAAMS,GAAIuC,IAK3E,OAAOsd,GACNtgB,EAGAygB,EACC3hB,EAAGc,KAAMI,GACTN,EAASZ,EAAIkB,EAAM,GAAIgD,GAAQud,GAE9BG,EAAiB,yBAIrB,WAEC,GAAI/S,GAAQjQ,EAAS6N,cAAe,SACnCD,EAAM5N,EAAS6N,cAAe,OAC9BoV,EAAWjjB,EAASkjB,wBAsDrB,IAnDAtV,EAAIoC,UAAY,qEAGhBjP,EAAQoiB,kBAAgD,IAA5BvV,EAAI+D,WAAWpM,SAI3CxE,EAAQqiB,OAASxV,EAAIlB,qBAAsB,SAAU1K,OAIrDjB,EAAQsiB,gBAAkBzV,EAAIlB,qBAAsB,QAAS1K,OAI7DjB,EAAQuiB,WACyD,kBAAhEtjB,EAAS6N,cAAe,OAAQ0V,WAAW,GAAOC,UAInDvT,EAAMjL,KAAO,WACbiL,EAAM2E,SAAU,EAChBqO,EAAS1T,YAAaU,GACtBlP,EAAQ0iB,cAAgBxT,EAAM2E,QAI9BhH,EAAIoC,UAAY,yBAChBjP,EAAQ2iB,iBAAmB9V,EAAI2V,WAAW,GAAOjQ,UAAUyF,aAG3DkK,EAAS1T,YAAa3B,GACtBA,EAAIoC,UAAY,mDAIhBjP,EAAQ4iB,WAAa/V,EAAI2V,WAAW,GAAOA,WAAW,GAAOjQ,UAAUsB,QAKvE7T,EAAQ6iB,cAAe,EAClBhW,EAAIyB,cACRzB,EAAIyB,YAAa,UAAW,WAC3BtO,EAAQ6iB,cAAe,IAGxBhW,EAAI2V,WAAW,GAAOM,SAIM,MAAzB9iB,EAAQqf,cAAuB,CAElCrf,EAAQqf,eAAgB,CACxB,WACQxS,GAAIf,KACV,MAAOrH,GACRzE,EAAQqf,eAAgB,OAM3B,WACC,GAAIrd,GAAG+gB,EACNlW,EAAM5N,EAAS6N,cAAe,MAG/B,KAAM9K,KAAO4S,QAAQ,EAAMoO,QAAQ,EAAMC,SAAS,GACjDF,EAAY,KAAO/gB,GAEZhC,EAASgC,EAAI,WAAc+gB,IAAa3jB,MAE9CyN,EAAIb,aAAc+W,EAAW,KAC7B/iB,EAASgC,EAAI,WAAc6K,EAAIlE,WAAYoa,GAAYvf,WAAY,EAKrEqJ,GAAM,OAIP,IAAIqW,GAAa,+BAChBC,EAAY,OACZC,EAAc,uCACdC,EAAc,kCACdC,EAAiB,sBAElB,SAASC,MACR,OAAO,EAGR,QAASC,MACR,OAAO,EAGR,QAASC,MACR,IACC,MAAOxkB,GAASsU,cACf,MAAQmQ,KAOXxjB,EAAOue,OAEN5f,UAEAib,IAAK,SAAU/X,EAAM4hB,EAAOzW,EAAStI,EAAMzE,GAC1C,GAAIkG,GAAKud,EAAQC,EAAGC,EACnBC,EAASC,EAAaC,EACtBC,EAAUjgB,EAAMkgB,EAAYC,EAC5BC,EAAWnkB,EAAOwgB,MAAO3e,EAG1B,IAAMsiB,EAAN,CAKKnX,EAAQA,UACZ4W,EAAc5W,EACdA,EAAU4W,EAAY5W,QACtB/M,EAAW2jB,EAAY3jB,UAIlB+M,EAAQ/G,OACb+G,EAAQ/G,KAAOjG,EAAOiG,SAIhByd,EAASS,EAAST,UACxBA,EAASS,EAAST,YAEZI,EAAcK,EAASC,UAC7BN,EAAcK,EAASC,OAAS,SAAU7f,GAGzC,aAAcvE,KAAW4e,GAAkBra,GAAKvE,EAAOue,MAAM8F,YAAc9f,EAAER,KAE5EV,OADArD,EAAOue,MAAM+F,SAASviB,MAAO+hB,EAAYjiB,KAAMG,YAIjD8hB,EAAYjiB,KAAOA,GAIpB4hB,GAAUA,GAAS,IAAK5Y,MAAO0P,KAAiB,IAChDoJ,EAAIF,EAAM1iB,MACV,OAAQ4iB,IACPxd,EAAMid,EAAe/X,KAAMoY,EAAME,QACjC5f,EAAOmgB,EAAW/d,EAAI,GACtB8d,GAAe9d,EAAI,IAAM,IAAKG,MAAO,KAAM/D,OAGrCwB,IAKN8f,EAAU7jB,EAAOue,MAAMsF,QAAS9f,OAGhCA,GAAS9D,EAAW4jB,EAAQU,aAAeV,EAAQW,WAAczgB,EAGjE8f,EAAU7jB,EAAOue,MAAMsF,QAAS9f,OAGhCggB,EAAY/jB,EAAOyC,QAClBsB,KAAMA,EACNmgB,SAAUA,EACVxf,KAAMA,EACNsI,QAASA,EACT/G,KAAM+G,EAAQ/G,KACdhG,SAAUA,EACVyJ,aAAczJ,GAAYD,EAAOgQ,KAAKnF,MAAMnB,aAAakC,KAAM3L,GAC/DwkB,UAAWR,EAAWhY,KAAK,MACzB2X,IAGII,EAAWN,EAAQ3f,MACzBigB,EAAWN,EAAQ3f,MACnBigB,EAASU,cAAgB,EAGnBb,EAAQc,OAASd,EAAQc,MAAM1jB,KAAMY,EAAM6C,EAAMuf,EAAYH,MAAkB,IAE/EjiB,EAAKsM,iBACTtM,EAAKsM,iBAAkBpK,EAAM+f,GAAa,GAE/BjiB,EAAKuM,aAChBvM,EAAKuM,YAAa,KAAOrK,EAAM+f,KAK7BD,EAAQjK,MACZiK,EAAQjK,IAAI3Y,KAAMY,EAAMkiB,GAElBA,EAAU/W,QAAQ/G,OACvB8d,EAAU/W,QAAQ/G,KAAO+G,EAAQ/G,OAK9BhG,EACJ+jB,EAASxhB,OAAQwhB,EAASU,gBAAiB,EAAGX,GAE9CC,EAASxkB,KAAMukB,GAIhB/jB,EAAOue,MAAM5f,OAAQoF,IAAS,EAI/BlC,GAAO,OAIR2Z,OAAQ,SAAU3Z,EAAM4hB,EAAOzW,EAAS/M,EAAU2kB,GACjD,GAAIviB,GAAG0hB,EAAW5d,EACjB0e,EAAWlB,EAAGD,EACdG,EAASG,EAAUjgB,EACnBkgB,EAAYC,EACZC,EAAWnkB,EAAOsgB,QAASze,IAAU7B,EAAOwgB,MAAO3e,EAEpD,IAAMsiB,IAAcT,EAASS,EAAST,QAAtC,CAKAD,GAAUA,GAAS,IAAK5Y,MAAO0P,KAAiB,IAChDoJ,EAAIF,EAAM1iB,MACV,OAAQ4iB,IAMP,GALAxd,EAAMid,EAAe/X,KAAMoY,EAAME,QACjC5f,EAAOmgB,EAAW/d,EAAI,GACtB8d,GAAe9d,EAAI,IAAM,IAAKG,MAAO,KAAM/D,OAGrCwB,EAAN,CAOA8f,EAAU7jB,EAAOue,MAAMsF,QAAS9f,OAChCA,GAAS9D,EAAW4jB,EAAQU,aAAeV,EAAQW,WAAczgB,EACjEigB,EAAWN,EAAQ3f,OACnBoC,EAAMA,EAAI,IAAM,GAAIyC,QAAQ,UAAYqb,EAAWhY,KAAK,iBAAmB,WAG3E4Y,EAAYxiB,EAAI2hB,EAASjjB,MACzB,OAAQsB,IACP0hB,EAAYC,EAAU3hB,IAEfuiB,GAAeV,IAAaH,EAAUG,UACzClX,GAAWA,EAAQ/G,OAAS8d,EAAU9d,MACtCE,IAAOA,EAAIyF,KAAMmY,EAAUU,YAC3BxkB,GAAYA,IAAa8jB,EAAU9jB,WAAyB,OAAbA,IAAqB8jB,EAAU9jB,YACjF+jB,EAASxhB,OAAQH,EAAG,GAEf0hB,EAAU9jB,UACd+jB,EAASU,gBAELb,EAAQrI,QACZqI,EAAQrI,OAAOva,KAAMY,EAAMkiB,GAOzBc,KAAcb,EAASjjB,SACrB8iB,EAAQiB,UAAYjB,EAAQiB,SAAS7jB,KAAMY,EAAMoiB,EAAYE,EAASC,WAAa,GACxFpkB,EAAO+kB,YAAaljB,EAAMkC,EAAMogB,EAASC,cAGnCV,GAAQ3f,QAtCf,KAAMA,IAAQ2f,GACb1jB,EAAOue,MAAM/C,OAAQ3Z,EAAMkC,EAAO0f,EAAOE,GAAK3W,EAAS/M,GAAU,EA0C/DD,GAAOoE,cAAesf,WACnBS,GAASC,OAIhBpkB,EAAOygB,YAAa5e,EAAM,aAI5BmjB,QAAS,SAAUzG,EAAO7Z,EAAM7C,EAAMojB,GACrC,GAAIb,GAAQc,EAAQ/X,EACnBgY,EAAYtB,EAAS1d,EAAKrE,EAC1BsjB,GAAcvjB,GAAQ9C,GACtBgF,EAAOnE,EAAOqB,KAAMsd,EAAO,QAAWA,EAAMxa,KAAOwa,EACnD0F,EAAarkB,EAAOqB,KAAMsd,EAAO,aAAgBA,EAAMkG,UAAUne,MAAM,OAKxE,IAHA6G,EAAMhH,EAAMtE,EAAOA,GAAQ9C,EAGJ,IAAlB8C,EAAKyC,UAAoC,IAAlBzC,EAAKyC,WAK5B6e,EAAYvX,KAAM7H,EAAO/D,EAAOue,MAAM8F,aAItCtgB,EAAKtE,QAAQ,MAAQ,IAEzBwkB,EAAalgB,EAAKuC,MAAM,KACxBvC,EAAOkgB,EAAWzX,QAClByX,EAAW1hB,QAEZ2iB,EAASnhB,EAAKtE,QAAQ,KAAO,GAAK,KAAOsE,EAGzCwa,EAAQA,EAAOve,EAAOsD,SACrBib,EACA,GAAIve,GAAOqlB,MAAOthB,EAAuB,gBAAVwa,IAAsBA,GAGtDA,EAAM+G,UAAYL,EAAe,EAAI,EACrC1G,EAAMkG,UAAYR,EAAWhY,KAAK,KAClCsS,EAAMgH,aAAehH,EAAMkG,UAC1B,GAAI7b,QAAQ,UAAYqb,EAAWhY,KAAK,iBAAmB,WAC3D,KAGDsS,EAAM5M,OAAStO,OACTkb,EAAMvb,SACXub,EAAMvb,OAASnB,GAIhB6C,EAAe,MAARA,GACJ6Z,GACFve,EAAOoF,UAAWV,GAAQ6Z,IAG3BsF,EAAU7jB,EAAOue,MAAMsF,QAAS9f,OAC1BkhB,IAAgBpB,EAAQmB,SAAWnB,EAAQmB,QAAQjjB,MAAOF,EAAM6C,MAAW,GAAjF,CAMA,IAAMugB,IAAiBpB,EAAQ2B,WAAaxlB,EAAOiE,SAAUpC,GAAS,CAMrE,IAJAsjB,EAAatB,EAAQU,cAAgBxgB,EAC/Bof,EAAYvX,KAAMuZ,EAAaphB,KACpCoJ,EAAMA,EAAI5B,YAEH4B,EAAKA,EAAMA,EAAI5B,WACtB6Z,EAAU5lB,KAAM2N,GAChBhH,EAAMgH,CAIFhH,MAAStE,EAAKuJ,eAAiBrM,IACnCqmB,EAAU5lB,KAAM2G,EAAI8H,aAAe9H,EAAIsf,cAAgBvmB,GAKzD4C,EAAI,CACJ,QAASqL,EAAMiY,EAAUtjB,QAAUyc,EAAMmH,uBAExCnH,EAAMxa,KAAOjC,EAAI,EAChBqjB,EACAtB,EAAQW,UAAYzgB,EAGrBqgB,GAAWpkB,EAAOwgB,MAAOrT,EAAK,eAAoBoR,EAAMxa,OAAU/D,EAAOwgB,MAAOrT,EAAK,UAChFiX,GACJA,EAAOriB,MAAOoL,EAAKzI,GAIpB0f,EAASc,GAAU/X,EAAK+X,GACnBd,GAAUA,EAAOriB,OAAS/B,EAAOof,WAAYjS,KACjDoR,EAAM5M,OAASyS,EAAOriB,MAAOoL,EAAKzI,GAC7B6Z,EAAM5M,UAAW,GACrB4M,EAAMoH,iBAOT,IAHApH,EAAMxa,KAAOA,GAGPkhB,IAAiB1G,EAAMqH,wBAErB/B,EAAQgC,UAAYhC,EAAQgC,SAAS9jB,MAAOqjB,EAAUld,MAAOxD,MAAW,IAC9E1E,EAAOof,WAAYvd,IAKdqjB,GAAUrjB,EAAMkC,KAAW/D,EAAOiE,SAAUpC,GAAS,CAGzDsE,EAAMtE,EAAMqjB,GAEP/e,IACJtE,EAAMqjB,GAAW,MAIlBllB,EAAOue,MAAM8F,UAAYtgB,CACzB,KACClC,EAAMkC,KACL,MAAQQ,IAIVvE,EAAOue,MAAM8F,UAAYhhB,OAEpB8C,IACJtE,EAAMqjB,GAAW/e,GAMrB,MAAOoY,GAAM5M,SAGd2S,SAAU,SAAU/F,GAGnBA,EAAQve,EAAOue,MAAMuH,IAAKvH,EAE1B,IAAIzc,GAAGR,EAAKyiB,EAAWtR,EAASpQ,EAC/B0jB,KACApkB,EAAOrC,EAAM2B,KAAMe,WACnBgiB,GAAahkB,EAAOwgB,MAAOrhB,KAAM,eAAoBof,EAAMxa,UAC3D8f,EAAU7jB,EAAOue,MAAMsF,QAAStF,EAAMxa,SAOvC,IAJApC,EAAK,GAAK4c,EACVA,EAAMyH,eAAiB7mB,MAGlB0kB,EAAQoC,aAAepC,EAAQoC,YAAYhlB,KAAM9B,KAAMof,MAAY,EAAxE,CAKAwH,EAAe/lB,EAAOue,MAAMyF,SAAS/iB,KAAM9B,KAAMof,EAAOyF,GAGxDliB,EAAI,CACJ,QAAS2Q,EAAUsT,EAAcjkB,QAAWyc,EAAMmH,uBAAyB,CAC1EnH,EAAM2H,cAAgBzT,EAAQ5Q,KAE9BQ,EAAI,CACJ,QAAS0hB,EAAYtR,EAAQuR,SAAU3hB,QAAWkc,EAAM4H,kCAIjD5H,EAAMgH,cAAgBhH,EAAMgH,aAAa3Z,KAAMmY,EAAUU,cAE9DlG,EAAMwF,UAAYA,EAClBxF,EAAM7Z,KAAOqf,EAAUrf,KAEvBpD,IAAStB,EAAOue,MAAMsF,QAASE,EAAUG,eAAkBE,QAAUL,EAAU/W,SAC5EjL,MAAO0Q,EAAQ5Q,KAAMF,GAEX0B,SAAR/B,IACEid,EAAM5M,OAASrQ,MAAS,IAC7Bid,EAAMoH,iBACNpH,EAAM6H,oBAYX,MAJKvC,GAAQwC,cACZxC,EAAQwC,aAAaplB,KAAM9B,KAAMof,GAG3BA,EAAM5M,SAGdqS,SAAU,SAAUzF,EAAOyF,GAC1B,GAAIsC,GAAKvC,EAAWje,EAAShE,EAC5BikB,KACArB,EAAgBV,EAASU,cACzBvX,EAAMoR,EAAMvb,MAKb,IAAK0hB,GAAiBvX,EAAI7I,YAAcia,EAAMvK,QAAyB,UAAfuK,EAAMxa,MAG7D,KAAQoJ,GAAOhO,KAAMgO,EAAMA,EAAI5B,YAAcpM,KAK5C,GAAsB,IAAjBgO,EAAI7I,WAAmB6I,EAAIuG,YAAa,GAAuB,UAAf6K,EAAMxa,MAAoB,CAE9E,IADA+B,KACMhE,EAAI,EAAO4iB,EAAJ5iB,EAAmBA,IAC/BiiB,EAAYC,EAAUliB,GAGtBwkB,EAAMvC,EAAU9jB,SAAW,IAEHoD,SAAnByC,EAASwgB,KACbxgB,EAASwgB,GAAQvC,EAAUra,aAC1B1J,EAAQsmB,EAAKnnB,MAAOua,MAAOvM,IAAS,EACpCnN,EAAO0O,KAAM4X,EAAKnnB,KAAM,MAAQgO,IAAQpM,QAErC+E,EAASwgB,IACbxgB,EAAQtG,KAAMukB,EAGXje,GAAQ/E,QACZglB,EAAavmB,MAAOqC,KAAMsL,EAAK6W,SAAUle,IAW7C,MAJK4e,GAAgBV,EAASjjB,QAC7BglB,EAAavmB,MAAOqC,KAAM1C,KAAM6kB,SAAUA,EAAS1kB,MAAOolB,KAGpDqB,GAGRD,IAAK,SAAUvH,GACd,GAAKA,EAAOve,EAAOsD,SAClB,MAAOib,EAIR,IAAIzc,GAAGykB,EAAM3jB,EACZmB,EAAOwa,EAAMxa,KACbyiB,EAAgBjI,EAChBkI,EAAUtnB,KAAKunB,SAAU3iB,EAEpB0iB,KACLtnB,KAAKunB,SAAU3iB,GAAS0iB,EACvBvD,EAAYtX,KAAM7H,GAAS5E,KAAKwnB,WAChC1D,EAAUrX,KAAM7H,GAAS5E,KAAKynB,aAGhChkB,EAAO6jB,EAAQI,MAAQ1nB,KAAK0nB,MAAMtnB,OAAQknB,EAAQI,OAAU1nB,KAAK0nB,MAEjEtI,EAAQ,GAAIve,GAAOqlB,MAAOmB,GAE1B1kB,EAAIc,EAAK7B,MACT,OAAQe,IACPykB,EAAO3jB,EAAMd,GACbyc,EAAOgI,GAASC,EAAeD,EAmBhC,OAdMhI,GAAMvb,SACXub,EAAMvb,OAASwjB,EAAcM,YAAc/nB,GAKb,IAA1Bwf,EAAMvb,OAAOsB,WACjBia,EAAMvb,OAASub,EAAMvb,OAAOuI,YAK7BgT,EAAMwI,UAAYxI,EAAMwI,QAEjBN,EAAQ9X,OAAS8X,EAAQ9X,OAAQ4P,EAAOiI,GAAkBjI,GAIlEsI,MAAO,wHAAwHvgB,MAAM,KAErIogB,YAEAE,UACCC,MAAO,4BAA4BvgB,MAAM,KACzCqI,OAAQ,SAAU4P,EAAOyI,GAOxB,MAJoB,OAAfzI,EAAM0I,QACV1I,EAAM0I,MAA6B,MAArBD,EAASE,SAAmBF,EAASE,SAAWF,EAASG,SAGjE5I,IAIToI,YACCE,MAAO,mGAAmGvgB,MAAM,KAChHqI,OAAQ,SAAU4P,EAAOyI,GACxB,GAAIjJ,GAAMqJ,EAAUpZ,EACnBgG,EAASgT,EAAShT,OAClBqT,EAAcL,EAASK,WAuBxB,OApBoB,OAAf9I,EAAM+I,OAAqC,MAApBN,EAASO,UACpCH,EAAW7I,EAAMvb,OAAOoI,eAAiBrM,EACzCiP,EAAMoZ,EAASxZ,gBACfmQ,EAAOqJ,EAASrJ,KAEhBQ,EAAM+I,MAAQN,EAASO,SAAYvZ,GAAOA,EAAIwZ,YAAczJ,GAAQA,EAAKyJ,YAAc,IAAQxZ,GAAOA,EAAIyZ,YAAc1J,GAAQA,EAAK0J,YAAc,GACnJlJ,EAAMmJ,MAAQV,EAASW,SAAY3Z,GAAOA,EAAI4Z,WAAc7J,GAAQA,EAAK6J,WAAc,IAAQ5Z,GAAOA,EAAI6Z,WAAc9J,GAAQA,EAAK8J,WAAc,KAI9ItJ,EAAMuJ,eAAiBT,IAC5B9I,EAAMuJ,cAAgBT,IAAgB9I,EAAMvb,OAASgkB,EAASe,UAAYV,GAKrE9I,EAAM0I,OAAoB5jB,SAAX2Q,IACpBuK,EAAM0I,MAAmB,EAATjT,EAAa,EAAe,EAATA,EAAa,EAAe,EAATA,EAAa,EAAI,GAGjEuK,IAITsF,SACCmE,MAECxC,UAAU,GAEXpS,OAEC4R,QAAS,WACR,GAAK7lB,OAASokB,MAAuBpkB,KAAKiU,MACzC,IAEC,MADAjU,MAAKiU,SACE,EACN,MAAQ7O,MAOZggB,aAAc,WAEf0D,MACCjD,QAAS,WACR,MAAK7lB,QAASokB,MAAuBpkB,KAAK8oB,MACzC9oB,KAAK8oB,QACE,GAFR,QAKD1D,aAAc,YAEf3B,OAECoC,QAAS,WACR,MAAKhlB,GAAO+E,SAAU5F,KAAM,UAA2B,aAAdA,KAAK4E,MAAuB5E,KAAKyjB,OACzEzjB,KAAKyjB,SACE,GAFR,QAODiD,SAAU,SAAUtH,GACnB,MAAOve,GAAO+E,SAAUwZ,EAAMvb,OAAQ,OAIxCklB,cACC7B,aAAc,SAAU9H,GAIDlb,SAAjBkb,EAAM5M,QAAwB4M,EAAMiI,gBACxCjI,EAAMiI,cAAc2B,YAAc5J,EAAM5M,WAM5CyW,SAAU,SAAUrkB,EAAMlC,EAAM0c,EAAO8J,GAItC,GAAI9jB,GAAIvE,EAAOyC,OACd,GAAIzC,GAAOqlB,MACX9G,GAECxa,KAAMA,EACNukB,aAAa,EACb9B,kBAGG6B,GACJroB,EAAOue,MAAMyG,QAASzgB,EAAG,KAAM1C,GAE/B7B,EAAOue,MAAM+F,SAASrjB,KAAMY,EAAM0C,GAE9BA,EAAEqhB,sBACNrH,EAAMoH,mBAKT3lB,EAAO+kB,YAAchmB,EAASqf,oBAC7B,SAAUvc,EAAMkC,EAAMqgB,GAChBviB,EAAKuc,qBACTvc,EAAKuc,oBAAqBra,EAAMqgB,GAAQ,IAG1C,SAAUviB,EAAMkC,EAAMqgB,GACrB,GAAIvhB,GAAO,KAAOkB,CAEblC,GAAKyc,oBAIGzc,GAAMgB,KAAW+b,IAC5B/c,EAAMgB,GAAS,MAGhBhB,EAAKyc,YAAazb,EAAMuhB,KAI3BpkB,EAAOqlB,MAAQ,SAAU3iB,EAAKmkB,GAE7B,MAAO1nB,gBAAgBa,GAAOqlB,OAKzB3iB,GAAOA,EAAIqB,MACf5E,KAAKqnB,cAAgB9jB,EACrBvD,KAAK4E,KAAOrB,EAAIqB,KAIhB5E,KAAKymB,mBAAqBljB,EAAI6lB,kBACHllB,SAAzBX,EAAI6lB,kBAEJ7lB,EAAIylB,eAAgB,EACrB9E,GACAC,IAIDnkB,KAAK4E,KAAOrB,EAIRmkB,GACJ7mB,EAAOyC,OAAQtD,KAAM0nB,GAItB1nB,KAAKqpB,UAAY9lB,GAAOA,EAAI8lB,WAAaxoB,EAAOoG,WAGhDjH,KAAMa,EAAOsD,UAAY,IA/BjB,GAAItD,GAAOqlB,MAAO3iB,EAAKmkB,IAoChC7mB,EAAOqlB,MAAMzkB,WACZglB,mBAAoBtC,GACpBoC,qBAAsBpC,GACtB6C,8BAA+B7C,GAE/BqC,eAAgB,WACf,GAAIphB,GAAIpF,KAAKqnB,aAEbrnB,MAAKymB,mBAAqBvC,GACpB9e,IAKDA,EAAEohB,eACNphB,EAAEohB,iBAKFphB,EAAE4jB,aAAc,IAGlB/B,gBAAiB,WAChB,GAAI7hB,GAAIpF,KAAKqnB,aAEbrnB,MAAKumB,qBAAuBrC,GACtB9e,IAIDA,EAAE6hB,iBACN7hB,EAAE6hB,kBAKH7hB,EAAEkkB,cAAe,IAElBC,yBAA0B,WACzB,GAAInkB,GAAIpF,KAAKqnB,aAEbrnB,MAAKgnB,8BAAgC9C,GAEhC9e,GAAKA,EAAEmkB,0BACXnkB,EAAEmkB,2BAGHvpB,KAAKinB,oBAKPpmB,EAAOyB,MACNknB,WAAY,YACZC,WAAY,WACZC,aAAc,cACdC,aAAc,cACZ,SAAUC,EAAMjD,GAClB9lB,EAAOue,MAAMsF,QAASkF,IACrBxE,aAAcuB,EACdtB,SAAUsB,EAEV1B,OAAQ,SAAU7F,GACjB,GAAIjd,GACH0B,EAAS7D,KACT6pB,EAAUzK,EAAMuJ,cAChB/D,EAAYxF,EAAMwF,SASnB,SALMiF,GAAYA,IAAYhmB,IAAWhD,EAAOsH,SAAUtE,EAAQgmB,MACjEzK,EAAMxa,KAAOggB,EAAUG,SACvB5iB,EAAMyiB,EAAU/W,QAAQjL,MAAO5C,KAAM6C,WACrCuc,EAAMxa,KAAO+hB,GAEPxkB,MAMJxB,EAAQmpB,gBAEbjpB,EAAOue,MAAMsF,QAAQnP,QACpBiQ,MAAO,WAEN,MAAK3kB,GAAO+E,SAAU5F,KAAM,SACpB,MAIRa,GAAOue,MAAM3E,IAAKza,KAAM,iCAAkC,SAAUoF,GAEnE,GAAI1C,GAAO0C,EAAEvB,OACZkmB,EAAOlpB,EAAO+E,SAAUlD,EAAM,UAAa7B,EAAO+E,SAAUlD,EAAM,UAAaA,EAAKqnB,KAAO7lB,MACvF6lB,KAASlpB,EAAOwgB,MAAO0I,EAAM,mBACjClpB,EAAOue,MAAM3E,IAAKsP,EAAM,iBAAkB,SAAU3K,GACnDA,EAAM4K,gBAAiB,IAExBnpB,EAAOwgB,MAAO0I,EAAM,iBAAiB,OAMxC7C,aAAc,SAAU9H,GAElBA,EAAM4K,uBACH5K,GAAM4K,eACRhqB,KAAKoM,aAAegT,EAAM+G,WAC9BtlB,EAAOue,MAAM6J,SAAU,SAAUjpB,KAAKoM,WAAYgT,GAAO,KAK5DuG,SAAU,WAET,MAAK9kB,GAAO+E,SAAU5F,KAAM,SACpB,MAIRa,GAAOue,MAAM/C,OAAQrc,KAAM,eAMxBW,EAAQspB,gBAEbppB,EAAOue,MAAMsF,QAAQf,QAEpB6B,MAAO,WAEN,MAAK3B,GAAWpX,KAAMzM,KAAK4F,YAIP,aAAd5F,KAAK4E,MAAqC,UAAd5E,KAAK4E,QACrC/D,EAAOue,MAAM3E,IAAKza,KAAM,yBAA0B,SAAUof,GACjB,YAArCA,EAAMiI,cAAc6C,eACxBlqB,KAAKmqB,eAAgB,KAGvBtpB,EAAOue,MAAM3E,IAAKza,KAAM,gBAAiB,SAAUof,GAC7Cpf,KAAKmqB,gBAAkB/K,EAAM+G,YACjCnmB,KAAKmqB,eAAgB,GAGtBtpB,EAAOue,MAAM6J,SAAU,SAAUjpB,KAAMof,GAAO,OAGzC,OAGRve,GAAOue,MAAM3E,IAAKza,KAAM,yBAA0B,SAAUoF,GAC3D,GAAI1C,GAAO0C,EAAEvB,MAERggB,GAAWpX,KAAM/J,EAAKkD,YAAe/E,EAAOwgB,MAAO3e,EAAM,mBAC7D7B,EAAOue,MAAM3E,IAAK/X,EAAM,iBAAkB,SAAU0c,IAC9Cpf,KAAKoM,YAAegT,EAAM+J,aAAgB/J,EAAM+G,WACpDtlB,EAAOue,MAAM6J,SAAU,SAAUjpB,KAAKoM,WAAYgT,GAAO,KAG3Dve,EAAOwgB,MAAO3e,EAAM,iBAAiB,OAKxCuiB,OAAQ,SAAU7F,GACjB,GAAI1c,GAAO0c,EAAMvb,MAGjB,OAAK7D,QAAS0C,GAAQ0c,EAAM+J,aAAe/J,EAAM+G,WAA4B,UAAdzjB,EAAKkC,MAAkC,aAAdlC,EAAKkC,KACrFwa,EAAMwF,UAAU/W,QAAQjL,MAAO5C,KAAM6C,WAD7C,QAKD8iB,SAAU,WAGT,MAFA9kB,GAAOue,MAAM/C,OAAQrc,KAAM,aAEnB6jB,EAAWpX,KAAMzM,KAAK4F,aAM3BjF,EAAQypB,gBACbvpB,EAAOyB,MAAO2R,MAAO,UAAW6U,KAAM,YAAc,SAAUc,EAAMjD,GAGnE,GAAI9Y,GAAU,SAAUuR,GACtBve,EAAOue,MAAM6J,SAAUtC,EAAKvH,EAAMvb,OAAQhD,EAAOue,MAAMuH,IAAKvH,IAAS,GAGvEve,GAAOue,MAAMsF,QAASiC,IACrBnB,MAAO,WACN,GAAI3W,GAAM7O,KAAKiM,eAAiBjM,KAC/BqqB,EAAWxpB,EAAOwgB,MAAOxS,EAAK8X,EAEzB0D,IACLxb,EAAIG,iBAAkB4a,EAAM/b,GAAS,GAEtChN,EAAOwgB,MAAOxS,EAAK8X,GAAO0D,GAAY,GAAM,IAE7C1E,SAAU,WACT,GAAI9W,GAAM7O,KAAKiM,eAAiBjM,KAC/BqqB,EAAWxpB,EAAOwgB,MAAOxS,EAAK8X,GAAQ,CAEjC0D,GAILxpB,EAAOwgB,MAAOxS,EAAK8X,EAAK0D,IAHxBxb,EAAIoQ,oBAAqB2K,EAAM/b,GAAS,GACxChN,EAAOygB,YAAazS,EAAK8X,QAS9B9lB,EAAOG,GAAGsC,QAETgnB,GAAI,SAAUhG,EAAOxjB,EAAUyE,EAAMvE,EAAiBupB,GACrD,GAAI3lB,GAAM4lB,CAGV,IAAsB,gBAAVlG,GAAqB,CAEP,gBAAbxjB,KAEXyE,EAAOA,GAAQzE,EACfA,EAAWoD,OAEZ,KAAMU,IAAQ0f,GACbtkB,KAAKsqB,GAAI1lB,EAAM9D,EAAUyE,EAAM+e,EAAO1f,GAAQ2lB,EAE/C,OAAOvqB,MAmBR,GAhBa,MAARuF,GAAsB,MAANvE,GAEpBA,EAAKF,EACLyE,EAAOzE,EAAWoD,QACD,MAANlD,IACc,gBAAbF,IAEXE,EAAKuE,EACLA,EAAOrB,SAGPlD,EAAKuE,EACLA,EAAOzE,EACPA,EAAWoD,SAGRlD,KAAO,EACXA,EAAKmjB,OACC,KAAMnjB,EACZ,MAAOhB,KAaR,OAVa,KAARuqB,IACJC,EAASxpB,EACTA,EAAK,SAAUoe,GAGd,MADAve,KAASke,IAAKK,GACPoL,EAAO5nB,MAAO5C,KAAM6C,YAG5B7B,EAAG8F,KAAO0jB,EAAO1jB,OAAU0jB,EAAO1jB,KAAOjG,EAAOiG,SAE1C9G,KAAKsC,KAAM,WACjBzB,EAAOue,MAAM3E,IAAKza,KAAMskB,EAAOtjB,EAAIuE,EAAMzE,MAG3CypB,IAAK,SAAUjG,EAAOxjB,EAAUyE,EAAMvE,GACrC,MAAOhB,MAAKsqB,GAAIhG,EAAOxjB,EAAUyE,EAAMvE,EAAI,IAE5C+d,IAAK,SAAUuF,EAAOxjB,EAAUE,GAC/B,GAAI4jB,GAAWhgB,CACf,IAAK0f,GAASA,EAAMkC,gBAAkBlC,EAAMM,UAQ3C,MANAA,GAAYN,EAAMM,UAClB/jB,EAAQyjB,EAAMuC,gBAAiB9H,IAC9B6F,EAAUU,UAAYV,EAAUG,SAAW,IAAMH,EAAUU,UAAYV,EAAUG,SACjFH,EAAU9jB,SACV8jB,EAAU/W,SAEJ7N,IAER,IAAsB,gBAAVskB,GAAqB,CAEhC,IAAM1f,IAAQ0f,GACbtkB,KAAK+e,IAAKna,EAAM9D,EAAUwjB,EAAO1f,GAElC,OAAO5E,MAUR,OARKc,KAAa,GAA6B,kBAAbA,MAEjCE,EAAKF,EACLA,EAAWoD,QAEPlD,KAAO,IACXA,EAAKmjB,IAECnkB,KAAKsC,KAAK,WAChBzB,EAAOue,MAAM/C,OAAQrc,KAAMskB,EAAOtjB,EAAIF,MAIxC+kB,QAAS,SAAUjhB,EAAMW,GACxB,MAAOvF,MAAKsC,KAAK,WAChBzB,EAAOue,MAAMyG,QAASjhB,EAAMW,EAAMvF,SAGpC8e,eAAgB,SAAUla,EAAMW,GAC/B,GAAI7C,GAAO1C,KAAK,EAChB,OAAK0C,GACG7B,EAAOue,MAAMyG,QAASjhB,EAAMW,EAAM7C,GAAM,GADhD,SAOF,SAAS+nB,IAAoB7qB,GAC5B,GAAIqJ,GAAOyhB,GAAUvjB,MAAO,KAC3BwjB,EAAW/qB,EAASkjB,wBAErB,IAAK6H,EAASld,cACb,MAAQxE,EAAKrH,OACZ+oB,EAASld,cACRxE,EAAKF,MAIR,OAAO4hB,GAGR,GAAID,IAAY,6JAEfE,GAAgB,6BAChBC,GAAe,GAAIphB,QAAO,OAASihB,GAAY,WAAY,KAC3DI,GAAqB,OACrBC,GAAY,0EACZC,GAAW,YACXC,GAAS,UACTC,GAAQ,YACRC,GAAe,0BAEfC,GAAW,oCACXC,GAAc,4BACdC,GAAoB,cACpBC,GAAe,2CAGfC,IACCC,QAAU,EAAG,+BAAgC,aAC7CC,QAAU,EAAG,aAAc,eAC3BC,MAAQ,EAAG,QAAS,UACpBC,OAAS,EAAG,WAAY,aACxBC,OAAS,EAAG,UAAW,YACvBC,IAAM,EAAG,iBAAkB,oBAC3BC,KAAO,EAAG,mCAAoC,uBAC9CC,IAAM,EAAG,qBAAsB,yBAI/BtF,SAAU/lB,EAAQsiB,eAAkB,EAAG,GAAI,KAAS,EAAG,SAAU,WAElEgJ,GAAexB,GAAoB7qB,GACnCssB,GAAcD,GAAa9c,YAAavP,EAAS6N,cAAc,OAEhE+d,IAAQW,SAAWX,GAAQC,OAC3BD,GAAQxI,MAAQwI,GAAQY,MAAQZ,GAAQa,SAAWb,GAAQc,QAAUd,GAAQK,MAC7EL,GAAQe,GAAKf,GAAQQ,EAErB,SAASQ,IAAQzrB,EAAS4O,GACzB,GAAIzN,GAAOQ,EACVC,EAAI,EACJ8pB,QAAe1rB,GAAQuL,uBAAyBmT,EAAe1e,EAAQuL,qBAAsBqD,GAAO,WAC5F5O,GAAQgM,mBAAqB0S,EAAe1e,EAAQgM,iBAAkB4C,GAAO,KACpFzL,MAEF,KAAMuoB,EACL,IAAMA,KAAYvqB,EAAQnB,EAAQwK,YAAcxK,EAA8B,OAApB2B,EAAOR,EAAMS,IAAaA,KAC7EgN,GAAO9O,EAAO+E,SAAUlD,EAAMiN,GACnC8c,EAAMpsB,KAAMqC,GAEZ7B,EAAOuB,MAAOqqB,EAAOD,GAAQ9pB,EAAMiN,GAKtC,OAAezL,UAARyL,GAAqBA,GAAO9O,EAAO+E,SAAU7E,EAAS4O,GAC5D9O,EAAOuB,OAASrB,GAAW0rB,GAC3BA,EAIF,QAASC,IAAmBhqB,GACtBkgB,EAAenW,KAAM/J,EAAKkC,QAC9BlC,EAAKiqB,eAAiBjqB,EAAK8R,SAM7B,QAASoY,IAAoBlqB,EAAMmqB,GAClC,MAAOhsB,GAAO+E,SAAUlD,EAAM,UAC7B7B,EAAO+E,SAA+B,KAArBinB,EAAQ1nB,SAAkB0nB,EAAUA,EAAQtb,WAAY,MAEzE7O,EAAK4J,qBAAqB,SAAS,IAClC5J,EAAKyM,YAAazM,EAAKuJ,cAAcwB,cAAc,UACpD/K,EAIF,QAASoqB,IAAepqB,GAEvB,MADAA,GAAKkC,MAA6C,OAArC/D,EAAO0O,KAAKwB,KAAMrO,EAAM,SAAqB,IAAMA,EAAKkC,KAC9DlC,EAER,QAASqqB,IAAerqB,GACvB,GAAIgJ,GAAQ4f,GAAkBpf,KAAMxJ,EAAKkC,KAMzC,OALK8G,GACJhJ,EAAKkC,KAAO8G,EAAM,GAElBhJ,EAAKuK,gBAAgB,QAEfvK,EAIR,QAASsqB,IAAe9qB,EAAO+qB,GAG9B,IAFA,GAAIvqB,GACHC,EAAI,EACwB,OAApBD,EAAOR,EAAMS,IAAaA,IAClC9B,EAAOwgB,MAAO3e,EAAM,cAAeuqB,GAAepsB,EAAOwgB,MAAO4L,EAAYtqB,GAAI,eAIlF,QAASuqB,IAAgB3pB,EAAK4pB,GAE7B,GAAuB,IAAlBA,EAAKhoB,UAAmBtE,EAAOsgB,QAAS5d,GAA7C,CAIA,GAAIqB,GAAMjC,EAAG0X,EACZ+S,EAAUvsB,EAAOwgB,MAAO9d,GACxB8pB,EAAUxsB,EAAOwgB,MAAO8L,EAAMC,GAC9B7I,EAAS6I,EAAQ7I,MAElB,IAAKA,EAAS,OACN8I,GAAQpI,OACfoI,EAAQ9I,SAER,KAAM3f,IAAQ2f,GACb,IAAM5hB,EAAI,EAAG0X,EAAIkK,EAAQ3f,GAAOhD,OAAYyY,EAAJ1X,EAAOA,IAC9C9B,EAAOue,MAAM3E,IAAK0S,EAAMvoB,EAAM2f,EAAQ3f,GAAQjC,IAM5C0qB,EAAQ9nB,OACZ8nB,EAAQ9nB,KAAO1E,EAAOyC,UAAY+pB,EAAQ9nB,QAI5C,QAAS+nB,IAAoB/pB,EAAK4pB,GACjC,GAAIvnB,GAAUR,EAAGG,CAGjB,IAAuB,IAAlB4nB,EAAKhoB,SAAV,CAOA,GAHAS,EAAWunB,EAAKvnB,SAASC,eAGnBlF,EAAQ6iB,cAAgB2J,EAAMtsB,EAAOsD,SAAY,CACtDoB,EAAO1E,EAAOwgB,MAAO8L,EAErB,KAAM/nB,IAAKG,GAAKgf,OACf1jB,EAAO+kB,YAAauH,EAAM/nB,EAAGG,EAAK0f,OAInCkI,GAAKlgB,gBAAiBpM,EAAOsD,SAIZ,WAAbyB,GAAyBunB,EAAKnnB,OAASzC,EAAIyC,MAC/C8mB,GAAeK,GAAOnnB,KAAOzC,EAAIyC,KACjC+mB,GAAeI,IAIS,WAAbvnB,GACNunB,EAAK/gB,aACT+gB,EAAK/J,UAAY7f,EAAI6f,WAOjBziB,EAAQuiB,YAAgB3f,EAAIqM,YAAc/O,EAAO2E,KAAK2nB,EAAKvd,aAC/Dud,EAAKvd,UAAYrM,EAAIqM,YAGE,UAAbhK,GAAwBgd,EAAenW,KAAMlJ,EAAIqB,OAK5DuoB,EAAKR,eAAiBQ,EAAK3Y,QAAUjR,EAAIiR,QAIpC2Y,EAAKrnB,QAAUvC,EAAIuC,QACvBqnB,EAAKrnB,MAAQvC,EAAIuC,QAKM,WAAbF,EACXunB,EAAKI,gBAAkBJ,EAAK1Y,SAAWlR,EAAIgqB,iBAInB,UAAb3nB,GAAqC,aAAbA,KACnCunB,EAAKxU,aAAepV,EAAIoV,eAI1B9X,EAAOyC,QACNM,MAAO,SAAUlB,EAAM8qB,EAAeC,GACrC,GAAIC,GAAchf,EAAM9K,EAAOjB,EAAGgrB,EACjCC,EAAS/sB,EAAOsH,SAAUzF,EAAKuJ,cAAevJ,EAW/C,IATK/B,EAAQuiB,YAAcriB,EAAOgY,SAASnW,KAAUmoB,GAAape,KAAM,IAAM/J,EAAKkD,SAAW,KAC7FhC,EAAQlB,EAAKygB,WAAW,IAIxB+I,GAAYtc,UAAYlN,EAAK0gB,UAC7B8I,GAAYxe,YAAa9J,EAAQsoB,GAAY3a,eAGvC5Q,EAAQ6iB,cAAiB7iB,EAAQ2iB,gBACnB,IAAlB5gB,EAAKyC,UAAoC,KAAlBzC,EAAKyC,UAAqBtE,EAAOgY,SAASnW,IAOnE,IAJAgrB,EAAelB,GAAQ5oB,GACvB+pB,EAAcnB,GAAQ9pB,GAGhBC,EAAI,EAA8B,OAA1B+L,EAAOif,EAAYhrB,MAAeA,EAE1C+qB,EAAa/qB,IACjB2qB,GAAoB5e,EAAMgf,EAAa/qB,GAM1C,IAAK6qB,EACJ,GAAKC,EAIJ,IAHAE,EAAcA,GAAenB,GAAQ9pB,GACrCgrB,EAAeA,GAAgBlB,GAAQ5oB,GAEjCjB,EAAI,EAA8B,OAA1B+L,EAAOif,EAAYhrB,IAAaA,IAC7CuqB,GAAgBxe,EAAMgf,EAAa/qB,QAGpCuqB,IAAgBxqB,EAAMkB,EAaxB,OARA8pB,GAAelB,GAAQ5oB,EAAO,UACzB8pB,EAAa9rB,OAAS,GAC1BorB,GAAeU,GAAeE,GAAUpB,GAAQ9pB,EAAM,WAGvDgrB,EAAeC,EAAcjf,EAAO,KAG7B9K,GAGRiqB,cAAe,SAAU3rB,EAAOnB,EAAS+sB,EAASC,GAWjD,IAVA,GAAI7qB,GAAGR,EAAMyF,EACZnB,EAAK2I,EAAKqT,EAAOgL,EACjB3T,EAAInY,EAAMN,OAGVqsB,EAAOxD,GAAoB1pB,GAE3BmtB,KACAvrB,EAAI,EAEO0X,EAAJ1X,EAAOA,IAGd,GAFAD,EAAOR,EAAOS,GAETD,GAAiB,IAATA,EAGZ,GAA6B,WAAxB7B,EAAO+D,KAAMlC,GACjB7B,EAAOuB,MAAO8rB,EAAOxrB,EAAKyC,UAAazC,GAASA,OAG1C,IAAMwoB,GAAMze,KAAM/J,GAIlB,CACNsE,EAAMA,GAAOinB,EAAK9e,YAAapO,EAAQ0M,cAAc,QAGrDkC,GAAOqb,GAAS9e,KAAMxJ,KAAY,GAAI,KAAO,GAAImD,cACjDmoB,EAAOxC,GAAS7b,IAAS6b,GAAQ9E,SAEjC1f,EAAI4I,UAAYoe,EAAK,GAAKtrB,EAAK4B,QAASymB,GAAW,aAAgBiD,EAAK,GAGxE9qB,EAAI8qB,EAAK,EACT,OAAQ9qB,IACP8D,EAAMA,EAAIkM,SASX,KALMvS,EAAQoiB,mBAAqB+H,GAAmBre,KAAM/J,IAC3DwrB,EAAM7tB,KAAMU,EAAQotB,eAAgBrD,GAAmB5e,KAAMxJ,GAAO,MAI/D/B,EAAQqiB,MAAQ,CAGrBtgB,EAAe,UAARiN,GAAoBsb,GAAOxe,KAAM/J,GAI3B,YAAZsrB,EAAK,IAAqB/C,GAAOxe,KAAM/J,GAEtC,EADAsE,EAJDA,EAAIuK,WAOLrO,EAAIR,GAAQA,EAAK6I,WAAW3J,MAC5B,OAAQsB,IACFrC,EAAO+E,SAAWod,EAAQtgB,EAAK6I,WAAWrI,GAAK,WAAc8f,EAAMzX,WAAW3J,QAClFc,EAAKgL,YAAasV,GAKrBniB,EAAOuB,MAAO8rB,EAAOlnB,EAAIuE,YAGzBvE,EAAIsK,YAAc,EAGlB,OAAQtK,EAAIuK,WACXvK,EAAI0G,YAAa1G,EAAIuK,WAItBvK,GAAMinB,EAAK/a,cAtDXgb,GAAM7tB,KAAMU,EAAQotB,eAAgBzrB,GA4DlCsE,IACJinB,EAAKvgB,YAAa1G,GAKbrG,EAAQ0iB,eACbxiB,EAAO2F,KAAMgmB,GAAQ0B,EAAO,SAAWxB,IAGxC/pB,EAAI,CACJ,OAASD,EAAOwrB,EAAOvrB,KAItB,KAAKorB,GAAmD,KAAtCltB,EAAOwF,QAAS3D,EAAMqrB,MAIxC5lB,EAAWtH,EAAOsH,SAAUzF,EAAKuJ,cAAevJ,GAGhDsE,EAAMwlB,GAAQyB,EAAK9e,YAAazM,GAAQ,UAGnCyF,GACJ6kB,GAAehmB,GAIX8mB,GAAU,CACd5qB,EAAI,CACJ,OAASR,EAAOsE,EAAK9D,KACfmoB,GAAY5e,KAAM/J,EAAKkC,MAAQ,KACnCkpB,EAAQztB,KAAMqC,GAQlB,MAFAsE,GAAM,KAECinB,GAGRlN,UAAW,SAAU7e,EAAsB+d,GAQ1C,IAPA,GAAIvd,GAAMkC,EAAMyH,EAAI9G,EACnB5C,EAAI,EACJge,EAAc9f,EAAOsD,QACrBgJ,EAAQtM,EAAOsM,MACf6S,EAAgBrf,EAAQqf,cACxB0E,EAAU7jB,EAAOue,MAAMsF,QAEK,OAApBhiB,EAAOR,EAAMS,IAAaA,IAClC,IAAKsd,GAAcpf,EAAOof,WAAYvd,MAErC2J,EAAK3J,EAAMie,GACXpb,EAAO8G,GAAMc,EAAOd,IAER,CACX,GAAK9G,EAAKgf,OACT,IAAM3f,IAAQW,GAAKgf,OACbG,EAAS9f,GACb/D,EAAOue,MAAM/C,OAAQ3Z,EAAMkC,GAI3B/D,EAAO+kB,YAAaljB,EAAMkC,EAAMW,EAAK0f,OAMnC9X,GAAOd,WAEJc,GAAOd,GAKT2T,QACGtd,GAAMie,SAEKje,GAAKuK,kBAAoBwS,EAC3C/c,EAAKuK,gBAAiB0T,GAGtBje,EAAMie,GAAgB,KAGvBzgB,EAAWG,KAAMgM,QAQvBxL,EAAOG,GAAGsC,QACT0C,KAAM,SAAUF,GACf,MAAOyc,GAAQviB,KAAM,SAAU8F,GAC9B,MAAiB5B,UAAV4B,EACNjF,EAAOmF,KAAMhG,MACbA,KAAK2U,QAAQyZ,QAAUpuB,KAAK,IAAMA,KAAK,GAAGiM,eAAiBrM,GAAWuuB,eAAgBroB,KACrF,KAAMA,EAAOjD,UAAUjB,SAG3BwsB,OAAQ,WACP,MAAOpuB,MAAKquB,SAAUxrB,UAAW,SAAUH,GAC1C,GAAuB,IAAlB1C,KAAKmF,UAAoC,KAAlBnF,KAAKmF,UAAqC,IAAlBnF,KAAKmF,SAAiB,CACzE,GAAItB,GAAS+oB,GAAoB5sB,KAAM0C,EACvCmB,GAAOsL,YAAazM,OAKvB4rB,QAAS,WACR,MAAOtuB,MAAKquB,SAAUxrB,UAAW,SAAUH,GAC1C,GAAuB,IAAlB1C,KAAKmF,UAAoC,KAAlBnF,KAAKmF,UAAqC,IAAlBnF,KAAKmF,SAAiB,CACzE,GAAItB,GAAS+oB,GAAoB5sB,KAAM0C,EACvCmB,GAAO0qB,aAAc7rB,EAAMmB,EAAO0N,gBAKrCid,OAAQ,WACP,MAAOxuB,MAAKquB,SAAUxrB,UAAW,SAAUH,GACrC1C,KAAKoM,YACTpM,KAAKoM,WAAWmiB,aAAc7rB,EAAM1C,SAKvCyuB,MAAO,WACN,MAAOzuB,MAAKquB,SAAUxrB,UAAW,SAAUH,GACrC1C,KAAKoM,YACTpM,KAAKoM,WAAWmiB,aAAc7rB,EAAM1C,KAAKmO,gBAK5CkO,OAAQ,SAAUvb,EAAU4tB,GAK3B,IAJA,GAAIhsB,GACHR,EAAQpB,EAAWD,EAAO2O,OAAQ1O,EAAUd,MAASA,KACrD2C,EAAI,EAEwB,OAApBD,EAAOR,EAAMS,IAAaA,IAE5B+rB,GAA8B,IAAlBhsB,EAAKyC,UACtBtE,EAAOkgB,UAAWyL,GAAQ9pB,IAGtBA,EAAK0J,aACJsiB,GAAY7tB,EAAOsH,SAAUzF,EAAKuJ,cAAevJ,IACrDsqB,GAAeR,GAAQ9pB,EAAM,WAE9BA,EAAK0J,WAAWsB,YAAahL,GAI/B,OAAO1C,OAGR2U,MAAO,WAIN,IAHA,GAAIjS,GACHC,EAAI,EAEuB,OAAnBD,EAAO1C,KAAK2C,IAAaA,IAAM,CAEhB,IAAlBD,EAAKyC,UACTtE,EAAOkgB,UAAWyL,GAAQ9pB,GAAM,GAIjC,OAAQA,EAAK6O,WACZ7O,EAAKgL,YAAahL,EAAK6O,WAKnB7O,GAAKiB,SAAW9C,EAAO+E,SAAUlD,EAAM,YAC3CA,EAAKiB,QAAQ/B,OAAS,GAIxB,MAAO5B,OAGR4D,MAAO,SAAU4pB,EAAeC,GAI/B,MAHAD,GAAiC,MAAjBA,GAAwB,EAAQA,EAChDC,EAAyC,MAArBA,EAA4BD,EAAgBC,EAEzDztB,KAAKyC,IAAI,WACf,MAAO5B,GAAO+C,MAAO5D,KAAMwtB,EAAeC,MAI5CkB,KAAM,SAAU7oB,GACf,MAAOyc,GAAQviB,KAAM,SAAU8F,GAC9B,GAAIpD,GAAO1C,KAAM,OAChB2C,EAAI,EACJ0X,EAAIra,KAAK4B,MAEV,IAAesC,SAAV4B,EACJ,MAAyB,KAAlBpD,EAAKyC,SACXzC,EAAKkN,UAAUtL,QAASsmB,GAAe,IACvC1mB,MAIF,MAAsB,gBAAV4B,IAAuBqlB,GAAa1e,KAAM3G,KACnDnF,EAAQsiB,eAAkB4H,GAAape,KAAM3G,KAC7CnF,EAAQoiB,mBAAsB+H,GAAmBre,KAAM3G,IACxD0lB,IAAUR,GAAS9e,KAAMpG,KAAa,GAAI,KAAO,GAAID,gBAAkB,CAExEC,EAAQA,EAAMxB,QAASymB,GAAW,YAElC,KACC,KAAW1Q,EAAJ1X,EAAOA,IAEbD,EAAO1C,KAAK2C,OACW,IAAlBD,EAAKyC,WACTtE,EAAOkgB,UAAWyL,GAAQ9pB,GAAM,IAChCA,EAAKkN,UAAY9J,EAInBpD,GAAO,EAGN,MAAM0C,KAGJ1C,GACJ1C,KAAK2U,QAAQyZ,OAAQtoB,IAEpB,KAAMA,EAAOjD,UAAUjB,SAG3BgtB,YAAa,WACZ,GAAI/nB,GAAMhE,UAAW,EAcrB,OAXA7C,MAAKquB,SAAUxrB,UAAW,SAAUH,GACnCmE,EAAM7G,KAAKoM,WAEXvL,EAAOkgB,UAAWyL,GAAQxsB,OAErB6G,GACJA,EAAIgoB,aAAcnsB,EAAM1C,QAKnB6G,IAAQA,EAAIjF,QAAUiF,EAAI1B,UAAYnF,KAAOA,KAAKqc,UAG1D2C,OAAQ,SAAUle,GACjB,MAAOd,MAAKqc,OAAQvb,GAAU,IAG/ButB,SAAU,SAAU7rB,EAAMD,GAGzBC,EAAOpC,EAAOwC,SAAWJ,EAEzB,IAAIM,GAAO4L,EAAMogB,EAChBhB,EAASjf,EAAKgU,EACdlgB,EAAI,EACJ0X,EAAIra,KAAK4B,OACTmtB,EAAM/uB,KACNgvB,EAAW3U,EAAI,EACfvU,EAAQtD,EAAK,GACbuB,EAAalD,EAAOkD,WAAY+B,EAGjC,IAAK/B,GACDsW,EAAI,GAAsB,gBAAVvU,KAChBnF,EAAQ4iB,YAAc6H,GAAS3e,KAAM3G,GACxC,MAAO9F,MAAKsC,KAAK,SAAUiY,GAC1B,GAAIpB,GAAO4V,EAAIhsB,GAAIwX,EACdxW,KACJvB,EAAK,GAAKsD,EAAMhE,KAAM9B,KAAMua,EAAOpB,EAAKwV,SAEzCxV,EAAKkV,SAAU7rB,EAAMD,IAIvB,IAAK8X,IACJwI,EAAWhiB,EAAOgtB,cAAerrB,EAAMxC,KAAM,GAAIiM,eAAe,EAAOjM,MACvE8C,EAAQ+f,EAAStR,WAEmB,IAA/BsR,EAAStX,WAAW3J,SACxBihB,EAAW/f,GAGPA,GAAQ,CAMZ,IALAgrB,EAAUjtB,EAAO4B,IAAK+pB,GAAQ3J,EAAU,UAAYiK,IACpDgC,EAAahB,EAAQlsB,OAITyY,EAAJ1X,EAAOA,IACd+L,EAAOmU,EAEFlgB,IAAMqsB,IACVtgB,EAAO7N,EAAO+C,MAAO8K,GAAM,GAAM,GAG5BogB,GACJjuB,EAAOuB,MAAO0rB,EAAStB,GAAQ9d,EAAM,YAIvCnM,EAAST,KAAM9B,KAAK2C,GAAI+L,EAAM/L,EAG/B,IAAKmsB,EAOJ,IANAjgB,EAAMif,EAASA,EAAQlsB,OAAS,GAAIqK,cAGpCpL,EAAO4B,IAAKqrB,EAASf,IAGfpqB,EAAI,EAAOmsB,EAAJnsB,EAAgBA,IAC5B+L,EAAOof,EAASnrB,GACX0oB,GAAY5e,KAAMiC,EAAK9J,MAAQ,MAClC/D,EAAOwgB,MAAO3S,EAAM,eAAkB7N,EAAOsH,SAAU0G,EAAKH,KAExDA,EAAKnL,IAEJ1C,EAAOouB,UACXpuB,EAAOouB,SAAUvgB,EAAKnL,KAGvB1C,EAAOyE,YAAcoJ,EAAK1I,MAAQ0I,EAAK4C,aAAe5C,EAAKkB,WAAa,IAAKtL,QAASinB,GAAc,KAOxG1I,GAAW/f,EAAQ,KAIrB,MAAO9C,SAITa,EAAOyB,MACN4sB,SAAU,SACVC,UAAW,UACXZ,aAAc,SACda,YAAa,QACbC,WAAY,eACV,SAAU3rB,EAAMmkB,GAClBhnB,EAAOG,GAAI0C,GAAS,SAAU5C,GAO7B,IANA,GAAIoB,GACHS,EAAI,EACJR,KACAmtB,EAASzuB,EAAQC,GACjBkC,EAAOssB,EAAO1tB,OAAS,EAEXoB,GAALL,EAAWA,IAClBT,EAAQS,IAAMK,EAAOhD,KAAOA,KAAK4D,OAAM,GACvC/C,EAAQyuB,EAAO3sB,IAAMklB,GAAY3lB,GAGjC7B,EAAKuC,MAAOT,EAAKD,EAAMH,MAGxB,OAAO/B,MAAKiC,UAAWE,KAKzB,IAAIotB,IACHC,KAQD,SAASC,IAAe/rB,EAAMmL,GAC7B,GAAI+Q,GACHld,EAAO7B,EAAQgO,EAAIpB,cAAe/J,IAASwrB,SAAUrgB,EAAI+P,MAGzD8Q,EAAU3vB,EAAO4vB,0BAA6B/P,EAAQ7f,EAAO4vB,wBAAyBjtB,EAAM,KAI3Fkd,EAAM8P,QAAU7uB,EAAOyhB,IAAK5f,EAAM,GAAK,UAMzC,OAFAA,GAAKsc,SAEE0Q,EAOR,QAASE,IAAgBhqB,GACxB,GAAIiJ,GAAMjP,EACT8vB,EAAUF,GAAa5pB,EA0BxB,OAxBM8pB,KACLA,EAAUD,GAAe7pB,EAAUiJ,GAGlB,SAAZ6gB,GAAuBA,IAG3BH,IAAUA,IAAU1uB,EAAQ,mDAAoDquB,SAAUrgB,EAAIJ,iBAG9FI,GAAQ0gB,GAAQ,GAAIrU,eAAiBqU,GAAQ,GAAItU,iBAAkBrb,SAGnEiP,EAAIghB,QACJhhB,EAAIihB,QAEJJ,EAAUD,GAAe7pB,EAAUiJ,GACnC0gB,GAAOvQ,UAIRwQ,GAAa5pB,GAAa8pB,GAGpBA,GAIR,WACC,GAAIK,EAEJpvB,GAAQqvB,iBAAmB,WAC1B,GAA4B,MAAvBD,EACJ,MAAOA,EAIRA,IAAsB,CAGtB,IAAIviB,GAAKoR,EAAMe,CAGf,OADAf,GAAOhf,EAAS0M,qBAAsB,QAAU,GAC1CsS,GAASA,EAAKgB,OAMpBpS,EAAM5N,EAAS6N,cAAe,OAC9BkS,EAAY/f,EAAS6N,cAAe,OACpCkS,EAAUC,MAAMC,QAAU,iEAC1BjB,EAAKzP,YAAawQ,GAAYxQ,YAAa3B,SAI/BA,GAAIoS,MAAME,OAASL,IAE9BjS,EAAIoS,MAAMC,QAGT,iJAGDrS,EAAI2B,YAAavP,EAAS6N,cAAe,QAAUmS,MAAMqQ,MAAQ,MACjEF,EAA0C,IAApBviB,EAAIuS,aAG3BnB,EAAKlR,YAAaiS,GAEXoQ,GA3BP,UA+BF,IAAIG,IAAU,UAEVC,GAAY,GAAI1mB,QAAQ,KAAOwY,EAAO,kBAAmB,KAIzDmO,GAAWC,GACdC,GAAY,2BAERvwB,GAAOwwB,kBACXH,GAAY,SAAU1tB,GAIrB,MAAKA,GAAKuJ,cAAc6C,YAAY0hB,OAC5B9tB,EAAKuJ,cAAc6C,YAAYyhB,iBAAkB7tB,EAAM,MAGxD3C,EAAOwwB,iBAAkB7tB,EAAM,OAGvC2tB,GAAS,SAAU3tB,EAAMgB,EAAM+sB,GAC9B,GAAIR,GAAOS,EAAUC,EAAUxuB,EAC9Byd,EAAQld,EAAKkd,KAqCd,OAnCA6Q,GAAWA,GAAYL,GAAW1tB,GAGlCP,EAAMsuB,EAAWA,EAASG,iBAAkBltB,IAAU+sB,EAAU/sB,GAASQ,OAEpEusB,IAES,KAARtuB,GAAetB,EAAOsH,SAAUzF,EAAKuJ,cAAevJ,KACxDP,EAAMtB,EAAO+e,MAAOld,EAAMgB,IAOtBysB,GAAU1jB,KAAMtK,IAAS+tB,GAAQzjB,KAAM/I,KAG3CusB,EAAQrQ,EAAMqQ,MACdS,EAAW9Q,EAAM8Q,SACjBC,EAAW/Q,EAAM+Q,SAGjB/Q,EAAM8Q,SAAW9Q,EAAM+Q,SAAW/Q,EAAMqQ,MAAQ9tB,EAChDA,EAAMsuB,EAASR,MAGfrQ,EAAMqQ,MAAQA,EACdrQ,EAAM8Q,SAAWA,EACjB9Q,EAAM+Q,SAAWA,IAMJzsB,SAAR/B,EACNA,EACAA,EAAM,KAEGvC,EAAS6O,gBAAgBoiB,eACpCT,GAAY,SAAU1tB,GACrB,MAAOA,GAAKmuB,cAGbR,GAAS,SAAU3tB,EAAMgB,EAAM+sB,GAC9B,GAAIK,GAAMC,EAAIC,EAAQ7uB,EACrByd,EAAQld,EAAKkd,KAyCd,OAvCA6Q,GAAWA,GAAYL,GAAW1tB,GAClCP,EAAMsuB,EAAWA,EAAU/sB,GAASQ,OAIxB,MAAP/B,GAAeyd,GAASA,EAAOlc,KACnCvB,EAAMyd,EAAOlc,IAUTysB,GAAU1jB,KAAMtK,KAAUmuB,GAAU7jB,KAAM/I,KAG9CotB,EAAOlR,EAAMkR,KACbC,EAAKruB,EAAKuuB,aACVD,EAASD,GAAMA,EAAGD,KAGbE,IACJD,EAAGD,KAAOpuB,EAAKmuB,aAAaC,MAE7BlR,EAAMkR,KAAgB,aAATptB,EAAsB,MAAQvB,EAC3CA,EAAMyd,EAAMsR,UAAY,KAGxBtR,EAAMkR,KAAOA,EACRE,IACJD,EAAGD,KAAOE,IAMG9sB,SAAR/B,EACNA,EACAA,EAAM,IAAM,QAOf,SAASgvB,IAAcC,EAAaC,GAEnC,OACCtvB,IAAK,WACJ,GAAIuvB,GAAYF,GAEhB,IAAkB,MAAbE,EAML,MAAKA,cAIGtxB,MAAK+B,KAML/B,KAAK+B,IAAMsvB,GAAQzuB,MAAO5C,KAAM6C,cAM3C,WAEC,GAAI2K,GAAKoS,EAAOhX,EAAG2oB,EAAkBC,EACpCC,EAA0BC,CAS3B,IANAlkB,EAAM5N,EAAS6N,cAAe,OAC9BD,EAAIoC,UAAY,qEAChBhH,EAAI4E,EAAIlB,qBAAsB,KAAO,GACrCsT,EAAQhX,GAAKA,EAAEgX,MAGf,CAIAA,EAAMC,QAAU,wBAIhBlf,EAAQgxB,QAA4B,QAAlB/R,EAAM+R,QAIxBhxB,EAAQixB,WAAahS,EAAMgS,SAE3BpkB,EAAIoS,MAAMiS,eAAiB,cAC3BrkB,EAAI2V,WAAW,GAAOvD,MAAMiS,eAAiB,GAC7ClxB,EAAQmxB,gBAA+C,gBAA7BtkB,EAAIoS,MAAMiS,eAIpClxB,EAAQoxB,UAAgC,KAApBnS,EAAMmS,WAA2C,KAAvBnS,EAAMoS,cACzB,KAA1BpS,EAAMqS,gBAEPpxB,EAAOyC,OAAO3C,GACbuxB,sBAAuB,WAItB,MAHiC,OAA5BT,GACJU,IAEMV,GAGRW,kBAAmB,WAIlB,MAH6B,OAAxBZ,GACJW,IAEMX,GAGRa,cAAe,WAId,MAHyB,OAApBd,GACJY,IAEMZ,GAIRe,oBAAqB,WAIpB,MAH+B,OAA1BZ,GACJS,IAEMT,IAIT,SAASS,KAER,GAAI3kB,GAAKoR,EAAMe,EAAW/F,CAE1BgF,GAAOhf,EAAS0M,qBAAsB,QAAU,GAC1CsS,GAASA,EAAKgB,QAMpBpS,EAAM5N,EAAS6N,cAAe,OAC9BkS,EAAY/f,EAAS6N,cAAe,OACpCkS,EAAUC,MAAMC,QAAU,iEAC1BjB,EAAKzP,YAAawQ,GAAYxQ,YAAa3B,GAE3CA,EAAIoS,MAAMC,QAGT,uKAMD0R,EAAmBC,GAAuB,EAC1CE,GAAyB,EAGpB3xB,EAAOwwB,mBACXgB,EAA0E,QAArDxxB,EAAOwwB,iBAAkB/iB,EAAK,WAAeuB,IAClEyiB,EACwE,SAArEzxB,EAAOwwB,iBAAkB/iB,EAAK,QAAYyiB,MAAO,QAAUA,MAM9DrW,EAAWpM,EAAI2B,YAAavP,EAAS6N,cAAe,QAGpDmM,EAASgG,MAAMC,QAAUrS,EAAIoS,MAAMC,QAGlC,8HAEDjG,EAASgG,MAAM2S,YAAc3Y,EAASgG,MAAMqQ,MAAQ,IACpDziB,EAAIoS,MAAMqQ,MAAQ,MAElByB,GACE1sB,YAAcjF,EAAOwwB,iBAAkB3W,EAAU,WAAe2Y,aAElE/kB,EAAIE,YAAakM,IAUlBpM,EAAIoC,UAAY,8CAChBgK,EAAWpM,EAAIlB,qBAAsB,MACrCsN,EAAU,GAAIgG,MAAMC,QAAU,2CAC9B4R,EAA0D,IAA/B7X,EAAU,GAAI4Y,aACpCf,IACJ7X,EAAU,GAAIgG,MAAM8P,QAAU,GAC9B9V,EAAU,GAAIgG,MAAM8P,QAAU,OAC9B+B,EAA0D,IAA/B7X,EAAU,GAAI4Y,cAG1C5T,EAAKlR,YAAaiS,SAOpB9e,EAAO4xB,KAAO,SAAU/vB,EAAMiB,EAASpB,EAAUC,GAChD,GAAIL,GAAKuB,EACRmI,IAGD,KAAMnI,IAAQC,GACbkI,EAAKnI,GAAShB,EAAKkd,MAAOlc,GAC1BhB,EAAKkd,MAAOlc,GAASC,EAASD,EAG/BvB,GAAMI,EAASK,MAAOF,EAAMF,MAG5B,KAAMkB,IAAQC,GACbjB,EAAKkd,MAAOlc,GAASmI,EAAKnI,EAG3B,OAAOvB,GAIR,IACEuwB,IAAS,kBACVC,GAAW,wBAIXC,GAAe,4BACfC,GAAY,GAAIppB,QAAQ,KAAOwY,EAAO,SAAU,KAChD6Q,GAAU,GAAIrpB,QAAQ,YAAcwY,EAAO,IAAK,KAEhD8Q,IAAYC,SAAU,WAAYC,WAAY,SAAUvD,QAAS,SACjEwD,IACCC,cAAe,IACfC,WAAY,OAGbC,IAAgB,SAAU,IAAK,MAAO,KAIvC,SAASC,IAAgB1T,EAAOlc,GAG/B,GAAKA,IAAQkc,GACZ,MAAOlc,EAIR,IAAI6vB,GAAU7vB,EAAK4V,OAAO,GAAG9X,cAAgBkC,EAAKvD,MAAM,GACvDqzB,EAAW9vB,EACXf,EAAI0wB,GAAYzxB,MAEjB,OAAQe,IAEP,GADAe,EAAO2vB,GAAa1wB,GAAM4wB,EACrB7vB,IAAQkc,GACZ,MAAOlc,EAIT,OAAO8vB,GAGR,QAASC,IAAU3iB,EAAU4iB,GAM5B,IALA,GAAIhE,GAAShtB,EAAMixB,EAClB1V,KACA1D,EAAQ,EACR3Y,EAASkP,EAASlP,OAEHA,EAAR2Y,EAAgBA,IACvB7X,EAAOoO,EAAUyJ,GACX7X,EAAKkd,QAIX3B,EAAQ1D,GAAU1Z,EAAOwgB,MAAO3e,EAAM,cACtCgtB,EAAUhtB,EAAKkd,MAAM8P,QAChBgE,GAGEzV,EAAQ1D,IAAuB,SAAZmV,IACxBhtB,EAAKkd,MAAM8P,QAAU,IAMM,KAAvBhtB,EAAKkd,MAAM8P,SAAkBtN,EAAU1f,KAC3Cub,EAAQ1D,GAAU1Z,EAAOwgB,MAAO3e,EAAM,aAAcktB,GAAeltB,EAAKkD,cAGzE+tB,EAASvR,EAAU1f,IAEdgtB,GAAuB,SAAZA,IAAuBiE,IACtC9yB,EAAOwgB,MAAO3e,EAAM,aAAcixB,EAASjE,EAAU7uB,EAAOyhB,IAAK5f,EAAM,aAO1E,KAAM6X,EAAQ,EAAW3Y,EAAR2Y,EAAgBA,IAChC7X,EAAOoO,EAAUyJ,GACX7X,EAAKkd,QAGL8T,GAA+B,SAAvBhxB,EAAKkd,MAAM8P,SAA6C,KAAvBhtB,EAAKkd,MAAM8P,UACzDhtB,EAAKkd,MAAM8P,QAAUgE,EAAOzV,EAAQ1D,IAAW,GAAK,QAItD,OAAOzJ,GAGR,QAAS8iB,IAAmBlxB,EAAMoD,EAAO+tB,GACxC,GAAIltB,GAAUksB,GAAU3mB,KAAMpG,EAC9B,OAAOa,GAENvC,KAAKkC,IAAK,EAAGK,EAAS,IAAQktB,GAAY,KAAUltB,EAAS,IAAO,MACpEb,EAGF,QAASguB,IAAsBpxB,EAAMgB,EAAMqwB,EAAOC,EAAaC,GAS9D,IARA,GAAItxB,GAAIoxB,KAAYC,EAAc,SAAW,WAE5C,EAES,UAATtwB,EAAmB,EAAI,EAEvBsN,EAAM,EAEK,EAAJrO,EAAOA,GAAK,EAEJ,WAAVoxB,IACJ/iB,GAAOnQ,EAAOyhB,IAAK5f,EAAMqxB,EAAQ5R,EAAWxf,IAAK,EAAMsxB,IAGnDD,GAEW,YAAVD,IACJ/iB,GAAOnQ,EAAOyhB,IAAK5f,EAAM,UAAYyf,EAAWxf,IAAK,EAAMsxB,IAI7C,WAAVF,IACJ/iB,GAAOnQ,EAAOyhB,IAAK5f,EAAM,SAAWyf,EAAWxf,GAAM,SAAS,EAAMsxB,MAIrEjjB,GAAOnQ,EAAOyhB,IAAK5f,EAAM,UAAYyf,EAAWxf,IAAK,EAAMsxB,GAG5C,YAAVF,IACJ/iB,GAAOnQ,EAAOyhB,IAAK5f,EAAM,SAAWyf,EAAWxf,GAAM,SAAS,EAAMsxB,IAKvE,OAAOjjB,GAGR,QAASkjB,IAAkBxxB,EAAMgB,EAAMqwB,GAGtC,GAAII,IAAmB,EACtBnjB,EAAe,UAATtN,EAAmBhB,EAAKqd,YAAcrd,EAAK8vB,aACjDyB,EAAS7D,GAAW1tB,GACpBsxB,EAAcrzB,EAAQoxB,WAAgE,eAAnDlxB,EAAOyhB,IAAK5f,EAAM,aAAa,EAAOuxB,EAK1E,IAAY,GAAPjjB,GAAmB,MAAPA,EAAc,CAQ9B,GANAA,EAAMqf,GAAQ3tB,EAAMgB,EAAMuwB,IACf,EAANjjB,GAAkB,MAAPA,KACfA,EAAMtO,EAAKkd,MAAOlc,IAIdysB,GAAU1jB,KAAKuE,GACnB,MAAOA,EAKRmjB,GAAmBH,IAAiBrzB,EAAQyxB,qBAAuBphB,IAAQtO,EAAKkd,MAAOlc,IAGvFsN,EAAMhM,WAAYgM,IAAS,EAI5B,MAASA,GACR8iB,GACCpxB,EACAgB,EACAqwB,IAAWC,EAAc,SAAW,WACpCG,EACAF,GAEE,KAGLpzB,EAAOyC,QAGN8wB,UACCzC,SACC5vB,IAAK,SAAUW,EAAM+tB,GACpB,GAAKA,EAAW,CAEf,GAAItuB,GAAMkuB,GAAQ3tB,EAAM,UACxB,OAAe,KAARP,EAAa,IAAMA,MAO9BkyB,WACCC,aAAe,EACfC,aAAe,EACfC,UAAY,EACZC,YAAc,EACdrB,YAAc,EACdsB,YAAc,EACd/C,SAAW,EACXgD,OAAS,EACTC,SAAW,EACXC,QAAU,EACVC,QAAU,EACVhV,MAAQ,GAKTiV,UAECC,QAASr0B,EAAQixB,SAAW,WAAa,cAI1ChS,MAAO,SAAUld,EAAMgB,EAAMoC,EAAOiuB,GAEnC,GAAMrxB,GAA0B,IAAlBA,EAAKyC,UAAoC,IAAlBzC,EAAKyC,UAAmBzC,EAAKkd,MAAlE,CAKA,GAAIzd,GAAKyC,EAAM8c,EACd8R,EAAW3yB,EAAO6E,UAAWhC,GAC7Bkc,EAAQld,EAAKkd,KASd,IAPAlc,EAAO7C,EAAOk0B,SAAUvB,KAAgB3yB,EAAOk0B,SAAUvB,GAAaF,GAAgB1T,EAAO4T,IAI7F9R,EAAQ7gB,EAAOuzB,SAAU1wB,IAAU7C,EAAOuzB,SAAUZ,GAGrCtvB,SAAV4B,EAsCJ,MAAK4b,IAAS,OAASA,IAAqDxd,UAA3C/B,EAAMuf,EAAM3f,IAAKW,GAAM,EAAOqxB,IACvD5xB,EAIDyd,EAAOlc,EAhCd,IAVAkB,QAAckB,GAGA,WAATlB,IAAsBzC,EAAM2wB,GAAQ5mB,KAAMpG,MAC9CA,GAAU3D,EAAI,GAAK,GAAMA,EAAI,GAAK6C,WAAYnE,EAAOyhB,IAAK5f,EAAMgB,IAEhEkB,EAAO,UAIM,MAATkB,GAAiBA,IAAUA,IAKlB,WAATlB,GAAsB/D,EAAOwzB,UAAWb,KAC5C1tB,GAAS,MAKJnF,EAAQmxB,iBAA6B,KAAVhsB,GAA+C,IAA/BpC,EAAKpD,QAAQ,gBAC7Dsf,EAAOlc,GAAS,aAIXge,GAAW,OAASA,IAAwDxd,UAA7C4B,EAAQ4b,EAAMqN,IAAKrsB,EAAMoD,EAAOiuB,MAIpE,IACCnU,EAAOlc,GAASoC,EACf,MAAMV,OAcXkd,IAAK,SAAU5f,EAAMgB,EAAMqwB,EAAOE,GACjC,GAAIjyB,GAAKgP,EAAK0Q,EACb8R,EAAW3yB,EAAO6E,UAAWhC,EAyB9B,OAtBAA,GAAO7C,EAAOk0B,SAAUvB,KAAgB3yB,EAAOk0B,SAAUvB,GAAaF,GAAgB5wB,EAAKkd,MAAO4T,IAIlG9R,EAAQ7gB,EAAOuzB,SAAU1wB,IAAU7C,EAAOuzB,SAAUZ,GAG/C9R,GAAS,OAASA,KACtB1Q,EAAM0Q,EAAM3f,IAAKW,GAAM,EAAMqxB,IAIjB7vB,SAAR8M,IACJA,EAAMqf,GAAQ3tB,EAAMgB,EAAMuwB,IAId,WAARjjB,GAAoBtN,IAAQwvB,MAChCliB,EAAMkiB,GAAoBxvB,IAIZ,KAAVqwB,GAAgBA,GACpB/xB,EAAMgD,WAAYgM,GACX+iB,KAAU,GAAQlzB,EAAOkE,UAAW/C,GAAQA,GAAO,EAAIgP,GAExDA,KAITnQ,EAAOyB,MAAO,SAAU,SAAW,SAAUK,EAAGe,GAC/C7C,EAAOuzB,SAAU1wB,IAChB3B,IAAK,SAAUW,EAAM+tB,EAAUsD,GAC9B,MAAKtD,GAGGmC,GAAanmB,KAAM5L,EAAOyhB,IAAK5f,EAAM,aAAsC,IAArBA,EAAKqd,YACjElf,EAAO4xB,KAAM/vB,EAAMqwB,GAAS,WAC3B,MAAOmB,IAAkBxxB,EAAMgB,EAAMqwB,KAEtCG,GAAkBxxB,EAAMgB,EAAMqwB,GAPhC,QAWDhF,IAAK,SAAUrsB,EAAMoD,EAAOiuB,GAC3B,GAAIE,GAASF,GAAS3D,GAAW1tB,EACjC,OAAOkxB,IAAmBlxB,EAAMoD,EAAOiuB,EACtCD,GACCpxB,EACAgB,EACAqwB,EACApzB,EAAQoxB,WAAgE,eAAnDlxB,EAAOyhB,IAAK5f,EAAM,aAAa,EAAOuxB,GAC3DA,GACG,OAMFtzB,EAAQgxB,UACb9wB,EAAOuzB,SAASzC,SACf5vB,IAAK,SAAUW,EAAM+tB,GAEpB,MAAOkC,IAASlmB,MAAOgkB,GAAY/tB,EAAKmuB,aAAenuB,EAAKmuB,aAAarhB,OAAS9M,EAAKkd,MAAMpQ,SAAW,IACrG,IAAOxK,WAAYyE,OAAOwrB,IAAS,GACrCxE,EAAW,IAAM,IAGnB1B,IAAK,SAAUrsB,EAAMoD,GACpB,GAAI8Z,GAAQld,EAAKkd,MAChBiR,EAAenuB,EAAKmuB,aACpBc,EAAU9wB,EAAOkE,UAAWe,GAAU,iBAA2B,IAARA,EAAc,IAAM,GAC7E0J,EAASqhB,GAAgBA,EAAarhB,QAAUoQ,EAAMpQ,QAAU,EAIjEoQ,GAAME,KAAO,GAINha,GAAS,GAAe,KAAVA,IAC6B,KAAhDjF,EAAO2E,KAAMgK,EAAOlL,QAASouB,GAAQ,MACrC9S,EAAM3S,kBAKP2S,EAAM3S,gBAAiB,UAGR,KAAVnH,GAAgB+qB,IAAiBA,EAAarhB,UAMpDoQ,EAAMpQ,OAASkjB,GAAOjmB,KAAM+C,GAC3BA,EAAOlL,QAASouB,GAAQf,GACxBniB,EAAS,IAAMmiB,MAKnB9wB,EAAOuzB,SAAS7B,YAAcpB,GAAcxwB,EAAQ2xB,oBACnD,SAAU5vB,EAAM+tB,GACf,MAAKA,GAGG5vB,EAAO4xB,KAAM/vB,GAAQgtB,QAAW,gBACtCW,IAAU3tB,EAAM,gBAJlB,SAUF7B,EAAOyB,MACN4yB,OAAQ,GACRC,QAAS,GACTC,OAAQ,SACN,SAAUC,EAAQC,GACpBz0B,EAAOuzB,SAAUiB,EAASC,IACzBC,OAAQ,SAAUzvB,GAOjB,IANA,GAAInD,GAAI,EACP6yB,KAGAC,EAAyB,gBAAV3vB,GAAqBA,EAAMqB,MAAM,MAASrB,GAE9C,EAAJnD,EAAOA,IACd6yB,EAAUH,EAASlT,EAAWxf,GAAM2yB,GACnCG,EAAO9yB,IAAO8yB,EAAO9yB,EAAI,IAAO8yB,EAAO,EAGzC,OAAOD,KAIHtF,GAAQzjB,KAAM4oB,KACnBx0B,EAAOuzB,SAAUiB,EAASC,GAASvG,IAAM6E,MAI3C/yB,EAAOG,GAAGsC,QACTgf,IAAK,SAAU5e,EAAMoC,GACpB,MAAOyc,GAAQviB,KAAM,SAAU0C,EAAMgB,EAAMoC,GAC1C,GAAImuB,GAAQhxB,EACXR,KACAE,EAAI,CAEL,IAAK9B,EAAOoD,QAASP,GAAS,CAI7B,IAHAuwB,EAAS7D,GAAW1tB,GACpBO,EAAMS,EAAK9B,OAECqB,EAAJN,EAASA,IAChBF,EAAKiB,EAAMf,IAAQ9B,EAAOyhB,IAAK5f,EAAMgB,EAAMf,IAAK,EAAOsxB,EAGxD,OAAOxxB,GAGR,MAAiByB,UAAV4B,EACNjF,EAAO+e,MAAOld,EAAMgB,EAAMoC,GAC1BjF,EAAOyhB,IAAK5f,EAAMgB,IACjBA,EAAMoC,EAAOjD,UAAUjB,OAAS,IAEpC8xB,KAAM,WACL,MAAOD,IAAUzzB,MAAM,IAExB01B,KAAM,WACL,MAAOjC,IAAUzzB,OAElB21B,OAAQ,SAAU/Y,GACjB,MAAsB,iBAAVA,GACJA,EAAQ5c,KAAK0zB,OAAS1zB,KAAK01B,OAG5B11B,KAAKsC,KAAK,WACX8f,EAAUpiB,MACda,EAAQb,MAAO0zB,OAEf7yB,EAAQb,MAAO01B,WAOnB,SAASE,IAAOlzB,EAAMiB,EAASyjB,EAAMjkB,EAAK0yB;AACzC,MAAO,IAAID,IAAMn0B,UAAUR,KAAMyB,EAAMiB,EAASyjB,EAAMjkB,EAAK0yB,GAE5Dh1B,EAAO+0B,MAAQA,GAEfA,GAAMn0B,WACLE,YAAai0B,GACb30B,KAAM,SAAUyB,EAAMiB,EAASyjB,EAAMjkB,EAAK0yB,EAAQC,GACjD91B,KAAK0C,KAAOA,EACZ1C,KAAKonB,KAAOA,EACZpnB,KAAK61B,OAASA,GAAU,QACxB71B,KAAK2D,QAAUA,EACf3D,KAAKgT,MAAQhT,KAAKiH,IAAMjH,KAAKgO,MAC7BhO,KAAKmD,IAAMA,EACXnD,KAAK81B,KAAOA,IAAUj1B,EAAOwzB,UAAWjN,GAAS,GAAK,OAEvDpZ,IAAK,WACJ,GAAI0T,GAAQkU,GAAMG,UAAW/1B,KAAKonB,KAElC,OAAO1F,IAASA,EAAM3f,IACrB2f,EAAM3f,IAAK/B,MACX41B,GAAMG,UAAUrP,SAAS3kB,IAAK/B,OAEhCg2B,IAAK,SAAUC,GACd,GAAIC,GACHxU,EAAQkU,GAAMG,UAAW/1B,KAAKonB,KAoB/B,OAlBKpnB,MAAK2D,QAAQwyB,SACjBn2B,KAAKsa,IAAM4b,EAAQr1B,EAAOg1B,OAAQ71B,KAAK61B,QACtCI,EAASj2B,KAAK2D,QAAQwyB,SAAWF,EAAS,EAAG,EAAGj2B,KAAK2D,QAAQwyB,UAG9Dn2B,KAAKsa,IAAM4b,EAAQD,EAEpBj2B,KAAKiH,KAAQjH,KAAKmD,IAAMnD,KAAKgT,OAAUkjB,EAAQl2B,KAAKgT,MAE/ChT,KAAK2D,QAAQyyB,MACjBp2B,KAAK2D,QAAQyyB,KAAKt0B,KAAM9B,KAAK0C,KAAM1C,KAAKiH,IAAKjH,MAGzC0hB,GAASA,EAAMqN,IACnBrN,EAAMqN,IAAK/uB,MAEX41B,GAAMG,UAAUrP,SAASqI,IAAK/uB,MAExBA,OAIT41B,GAAMn0B,UAAUR,KAAKQ,UAAYm0B,GAAMn0B,UAEvCm0B,GAAMG,WACLrP,UACC3kB,IAAK,SAAUs0B,GACd,GAAI7jB,EAEJ,OAAiC,OAA5B6jB,EAAM3zB,KAAM2zB,EAAMjP,OACpBiP,EAAM3zB,KAAKkd,OAA2C,MAAlCyW,EAAM3zB,KAAKkd,MAAOyW,EAAMjP,OAQ/C5U,EAAS3R,EAAOyhB,IAAK+T,EAAM3zB,KAAM2zB,EAAMjP,KAAM,IAErC5U,GAAqB,SAAXA,EAAwBA,EAAJ,GAT9B6jB,EAAM3zB,KAAM2zB,EAAMjP,OAW3B2H,IAAK,SAAUsH,GAGTx1B,EAAOy1B,GAAGF,KAAMC,EAAMjP,MAC1BvmB,EAAOy1B,GAAGF,KAAMC,EAAMjP,MAAQiP,GACnBA,EAAM3zB,KAAKkd,QAAgE,MAArDyW,EAAM3zB,KAAKkd,MAAO/e,EAAOk0B,SAAUsB,EAAMjP,QAAoBvmB,EAAOuzB,SAAUiC,EAAMjP,OACrHvmB,EAAO+e,MAAOyW,EAAM3zB,KAAM2zB,EAAMjP,KAAMiP,EAAMpvB,IAAMovB,EAAMP,MAExDO,EAAM3zB,KAAM2zB,EAAMjP,MAASiP,EAAMpvB,OASrC2uB,GAAMG,UAAUtN,UAAYmN,GAAMG,UAAU1N,YAC3C0G,IAAK,SAAUsH,GACTA,EAAM3zB,KAAKyC,UAAYkxB,EAAM3zB,KAAK0J,aACtCiqB,EAAM3zB,KAAM2zB,EAAMjP,MAASiP,EAAMpvB,OAKpCpG,EAAOg1B,QACNU,OAAQ,SAAUC,GACjB,MAAOA,IAERC,MAAO,SAAUD,GAChB,MAAO,GAAMpyB,KAAKsyB,IAAKF,EAAIpyB,KAAKuyB,IAAO,IAIzC91B,EAAOy1B,GAAKV,GAAMn0B,UAAUR,KAG5BJ,EAAOy1B,GAAGF,OAKV,IACCQ,IAAOC,GACPC,GAAW,yBACXC,GAAS,GAAIttB,QAAQ,iBAAmBwY,EAAO,cAAe,KAC9D+U,GAAO,cACPC,IAAwBC,IACxBC,IACCC,KAAO,SAAUhQ,EAAMthB,GACtB,GAAIuwB,GAAQr2B,KAAKq3B,YAAajQ,EAAMthB,GACnCjC,EAASwyB,EAAMroB,MACfynB,EAAQsB,GAAO7qB,KAAMpG,GACrBgwB,EAAOL,GAASA,EAAO,KAAS50B,EAAOwzB,UAAWjN,GAAS,GAAK,MAGhEpU,GAAUnS,EAAOwzB,UAAWjN,IAAmB,OAAT0O,IAAkBjyB,IACvDkzB,GAAO7qB,KAAMrL,EAAOyhB,IAAK+T,EAAM3zB,KAAM0kB,IACtCkQ,EAAQ,EACRC,EAAgB,EAEjB,IAAKvkB,GAASA,EAAO,KAAQ8iB,EAAO,CAEnCA,EAAOA,GAAQ9iB,EAAO,GAGtByiB,EAAQA,MAGRziB,GAASnP,GAAU,CAEnB,GAGCyzB,GAAQA,GAAS,KAGjBtkB,GAAgBskB,EAChBz2B,EAAO+e,MAAOyW,EAAM3zB,KAAM0kB,EAAMpU,EAAQ8iB,SAI/BwB,KAAWA,EAAQjB,EAAMroB,MAAQnK,IAAqB,IAAVyzB,KAAiBC,GAaxE,MATK9B,KACJziB,EAAQqjB,EAAMrjB,OAASA,IAAUnP,GAAU,EAC3CwyB,EAAMP,KAAOA,EAEbO,EAAMlzB,IAAMsyB,EAAO,GAClBziB,GAAUyiB,EAAO,GAAM,GAAMA,EAAO,IACnCA,EAAO,IAGHY,IAKV,SAASmB,MAIR,MAHA3Y,YAAW,WACV+X,GAAQ1yB,SAEA0yB,GAAQ/1B,EAAOoG,MAIzB,QAASwwB,IAAO7yB,EAAM8yB,GACrB,GAAI5P,GACHla,GAAU+pB,OAAQ/yB,GAClBjC,EAAI,CAKL,KADA+0B,EAAeA,EAAe,EAAI,EACtB,EAAJ/0B,EAAQA,GAAK,EAAI+0B,EACxB5P,EAAQ3F,EAAWxf,GACnBiL,EAAO,SAAWka,GAAUla,EAAO,UAAYka,GAAUljB,CAO1D,OAJK8yB,KACJ9pB,EAAM+jB,QAAU/jB,EAAMqiB,MAAQrrB,GAGxBgJ,EAGR,QAASypB,IAAavxB,EAAOshB,EAAMwQ,GAKlC,IAJA,GAAIvB,GACHwB,GAAeV,GAAU/P,QAAehnB,OAAQ+2B,GAAU,MAC1D5c,EAAQ,EACR3Y,EAASi2B,EAAWj2B,OACLA,EAAR2Y,EAAgBA,IACvB,GAAM8b,EAAQwB,EAAYtd,GAAQzY,KAAM81B,EAAWxQ,EAAMthB,GAGxD,MAAOuwB,GAKV,QAASa,IAAkBx0B,EAAMglB,EAAOoQ,GAEvC,GAAI1Q,GAAMthB,EAAO6vB,EAAQU,EAAO3U,EAAOqW,EAASrI,EAASsI,EACxDC,EAAOj4B,KACP4pB,KACAhK,EAAQld,EAAKkd,MACb+T,EAASjxB,EAAKyC,UAAYid,EAAU1f,GACpCw1B,EAAWr3B,EAAOwgB,MAAO3e,EAAM,SAG1Bo1B,GAAKvW,QACVG,EAAQ7gB,EAAO8gB,YAAajf,EAAM,MACX,MAAlBgf,EAAMyW,WACVzW,EAAMyW,SAAW,EACjBJ,EAAUrW,EAAM/M,MAAMuH,KACtBwF,EAAM/M,MAAMuH,KAAO,WACZwF,EAAMyW,UACXJ,MAIHrW,EAAMyW,WAENF,EAAKnb,OAAO,WAGXmb,EAAKnb,OAAO,WACX4E,EAAMyW,WACAt3B,EAAO0gB,MAAO7e,EAAM,MAAOd,QAChC8f,EAAM/M,MAAMuH,YAOO,IAAlBxZ,EAAKyC,WAAoB,UAAYuiB,IAAS,SAAWA,MAK7DoQ,EAAKM,UAAaxY,EAAMwY,SAAUxY,EAAMyY,UAAWzY,EAAM0Y,WAIzD5I,EAAU7uB,EAAOyhB,IAAK5f,EAAM,WAG5Bs1B,EAA2B,SAAZtI,EACd7uB,EAAOwgB,MAAO3e,EAAM,eAAkBktB,GAAgBltB,EAAKkD,UAAa8pB,EAEnD,WAAjBsI,GAA6D,SAAhCn3B,EAAOyhB,IAAK5f,EAAM,WAI7C/B,EAAQ+e,wBAA8D,WAApCkQ,GAAgBltB,EAAKkD,UAG5Dga,EAAME,KAAO,EAFbF,EAAM8P,QAAU,iBAOdoI,EAAKM,WACTxY,EAAMwY,SAAW,SACXz3B,EAAQqvB,oBACbiI,EAAKnb,OAAO,WACX8C,EAAMwY,SAAWN,EAAKM,SAAU,GAChCxY,EAAMyY,UAAYP,EAAKM,SAAU,GACjCxY,EAAM0Y,UAAYR,EAAKM,SAAU,KAMpC,KAAMhR,IAAQM,GAEb,GADA5hB,EAAQ4hB,EAAON,GACV0P,GAAS5qB,KAAMpG,GAAU,CAG7B,SAFO4hB,GAAON,GACduO,EAASA,GAAoB,WAAV7vB,EACdA,KAAY6tB,EAAS,OAAS,QAAW,CAG7C,GAAe,SAAV7tB,IAAoBoyB,GAAiCh0B,SAArBg0B,EAAU9Q,GAG9C,QAFAuM,IAAS,EAKX/J,EAAMxC,GAAS8Q,GAAYA,EAAU9Q,IAAUvmB,EAAO+e,MAAOld,EAAM0kB,OAInEsI,GAAUxrB,MAIZ,IAAMrD,EAAOoE,cAAe2kB,GAwCqD,YAAxD,SAAZ8F,EAAqBE,GAAgBltB,EAAKkD,UAAa8pB,KACnE9P,EAAM8P,QAAUA,OAzCoB,CAC/BwI,EACC,UAAYA,KAChBvE,EAASuE,EAASvE,QAGnBuE,EAAWr3B,EAAOwgB,MAAO3e,EAAM,aAI3BizB,IACJuC,EAASvE,QAAUA,GAEfA,EACJ9yB,EAAQ6B,GAAOgxB,OAEfuE,EAAK3vB,KAAK,WACTzH,EAAQ6B,GAAOgzB,SAGjBuC,EAAK3vB,KAAK,WACT,GAAI8e,EACJvmB,GAAOygB,YAAa5e,EAAM,SAC1B,KAAM0kB,IAAQwC,GACb/oB,EAAO+e,MAAOld,EAAM0kB,EAAMwC,EAAMxC,KAGlC,KAAMA,IAAQwC,GACbyM,EAAQgB,GAAa1D,EAASuE,EAAU9Q,GAAS,EAAGA,EAAM6Q,GAElD7Q,IAAQ8Q,KACfA,EAAU9Q,GAASiP,EAAMrjB,MACpB2gB,IACJ0C,EAAMlzB,IAAMkzB,EAAMrjB,MAClBqjB,EAAMrjB,MAAiB,UAAToU,GAA6B,WAATA,EAAoB,EAAI,KAW/D,QAASmR,IAAY7Q,EAAO8Q,GAC3B,GAAIje,GAAO7W,EAAMmyB,EAAQ/vB,EAAO4b,CAGhC,KAAMnH,IAASmN,GAed,GAdAhkB,EAAO7C,EAAO6E,UAAW6U,GACzBsb,EAAS2C,EAAe90B,GACxBoC,EAAQ4hB,EAAOnN,GACV1Z,EAAOoD,QAAS6B,KACpB+vB,EAAS/vB,EAAO,GAChBA,EAAQ4hB,EAAOnN,GAAUzU,EAAO,IAG5ByU,IAAU7W,IACdgkB,EAAOhkB,GAASoC,QACT4hB,GAAOnN,IAGfmH,EAAQ7gB,EAAOuzB,SAAU1wB,GACpBge,GAAS,UAAYA,GAAQ,CACjC5b,EAAQ4b,EAAM6T,OAAQzvB,SACf4hB,GAAOhkB,EAId,KAAM6W,IAASzU,GACNyU,IAASmN,KAChBA,EAAOnN,GAAUzU,EAAOyU,GACxBie,EAAeje,GAAUsb,OAI3B2C,GAAe90B,GAASmyB,EAK3B,QAAS4C,IAAW/1B,EAAMg2B,EAAY/0B,GACrC,GAAI6O,GACHmmB,EACApe,EAAQ,EACR3Y,EAASq1B,GAAoBr1B,OAC7Bmb,EAAWlc,EAAO4b,WAAWK,OAAQ,iBAE7B8b,GAAKl2B,OAEbk2B,EAAO,WACN,GAAKD,EACJ,OAAO,CAUR,KARA,GAAIE,GAAcjC,IAASY,KAC1BzZ,EAAY3Z,KAAKkC,IAAK,EAAGsxB,EAAUkB,UAAYlB,EAAUzB,SAAW0C,GAEpE5hB,EAAO8G,EAAY6Z,EAAUzB,UAAY,EACzCF,EAAU,EAAIhf,EACdsD,EAAQ,EACR3Y,EAASg2B,EAAUmB,OAAOn3B,OAEXA,EAAR2Y,EAAiBA,IACxBqd,EAAUmB,OAAQxe,GAAQyb,IAAKC,EAKhC,OAFAlZ,GAASoB,WAAYzb,GAAQk1B,EAAW3B,EAASlY,IAElC,EAAVkY,GAAer0B,EACZmc,GAEPhB,EAASqB,YAAa1b,GAAQk1B,KACvB,IAGTA,EAAY7a,EAASF,SACpBna,KAAMA,EACNglB,MAAO7mB,EAAOyC,UAAYo1B,GAC1BZ,KAAMj3B,EAAOyC,QAAQ,GAAQk1B,kBAAqB70B,GAClDq1B,mBAAoBN,EACpBO,gBAAiBt1B,EACjBm1B,UAAWlC,IAASY,KACpBrB,SAAUxyB,EAAQwyB,SAClB4C,UACA1B,YAAa,SAAUjQ,EAAMjkB,GAC5B,GAAIkzB,GAAQx1B,EAAO+0B,MAAOlzB,EAAMk1B,EAAUE,KAAM1Q,EAAMjkB,EACpDy0B,EAAUE,KAAKU,cAAepR,IAAUwQ,EAAUE,KAAKjC,OAEzD,OADA+B,GAAUmB,OAAO14B,KAAMg2B,GAChBA,GAERzU,KAAM,SAAUsX,GACf,GAAI3e,GAAQ,EAGX3Y,EAASs3B,EAAUtB,EAAUmB,OAAOn3B,OAAS,CAC9C,IAAK+2B,EACJ,MAAO34B,KAGR,KADA24B,GAAU,EACM/2B,EAAR2Y,EAAiBA,IACxBqd,EAAUmB,OAAQxe,GAAQyb,IAAK,EAUhC,OALKkD,GACJnc,EAASqB,YAAa1b,GAAQk1B,EAAWsB,IAEzCnc,EAASoc,WAAYz2B,GAAQk1B,EAAWsB,IAElCl5B,QAGT0nB,EAAQkQ,EAAUlQ,KAInB,KAFA6Q,GAAY7Q,EAAOkQ,EAAUE,KAAKU,eAElB52B,EAAR2Y,EAAiBA,IAExB,GADA/H,EAASykB,GAAqB1c,GAAQzY,KAAM81B,EAAWl1B,EAAMglB,EAAOkQ,EAAUE,MAE7E,MAAOtlB,EAmBT,OAfA3R,GAAO4B,IAAKilB,EAAO2P,GAAaO,GAE3B/2B,EAAOkD,WAAY6zB,EAAUE,KAAK9kB,QACtC4kB,EAAUE,KAAK9kB,MAAMlR,KAAMY,EAAMk1B,GAGlC/2B,EAAOy1B,GAAG8C,MACTv4B,EAAOyC,OAAQs1B,GACdl2B,KAAMA,EACNu1B,KAAML,EACNrW,MAAOqW,EAAUE,KAAKvW,SAKjBqW,EAAUpa,SAAUoa,EAAUE,KAAKta,UACxClV,KAAMsvB,EAAUE,KAAKxvB,KAAMsvB,EAAUE,KAAKuB,UAC1Crc,KAAM4a,EAAUE,KAAK9a,MACrBF,OAAQ8a,EAAUE,KAAKhb,QAG1Bjc,EAAO43B,UAAY53B,EAAOyC,OAAQm1B,IACjCa,QAAS,SAAU5R,EAAOnlB,GACpB1B,EAAOkD,WAAY2jB,IACvBnlB,EAAWmlB,EACXA,GAAU,MAEVA,EAAQA,EAAMvgB,MAAM,IAOrB,KAJA,GAAIigB,GACH7M,EAAQ,EACR3Y,EAAS8lB,EAAM9lB,OAEAA,EAAR2Y,EAAiBA,IACxB6M,EAAOM,EAAOnN,GACd4c,GAAU/P,GAAS+P,GAAU/P,OAC7B+P,GAAU/P,GAAOxW,QAASrO,IAI5Bg3B,UAAW,SAAUh3B,EAAU+rB,GACzBA,EACJ2I,GAAoBrmB,QAASrO,GAE7B00B,GAAoB52B,KAAMkC,MAK7B1B,EAAO24B,MAAQ,SAAUA,EAAO3D,EAAQ70B,GACvC,GAAIy4B,GAAMD,GAA0B,gBAAVA,GAAqB34B,EAAOyC,UAAYk2B,IACjEH,SAAUr4B,IAAOA,GAAM60B,GACtBh1B,EAAOkD,WAAYy1B,IAAWA,EAC/BrD,SAAUqD,EACV3D,OAAQ70B,GAAM60B,GAAUA,IAAWh1B,EAAOkD,WAAY8xB,IAAYA,EAwBnE,OArBA4D,GAAItD,SAAWt1B,EAAOy1B,GAAGvX,IAAM,EAA4B,gBAAjB0a,GAAItD,SAAwBsD,EAAItD,SACzEsD,EAAItD,WAAYt1B,GAAOy1B,GAAGoD,OAAS74B,EAAOy1B,GAAGoD,OAAQD,EAAItD,UAAat1B,EAAOy1B,GAAGoD,OAAOhT,UAGtE,MAAb+S,EAAIlY,OAAiBkY,EAAIlY,SAAU,KACvCkY,EAAIlY,MAAQ,MAIbkY,EAAI5tB,IAAM4tB,EAAIJ,SAEdI,EAAIJ,SAAW,WACTx4B,EAAOkD,WAAY01B,EAAI5tB,MAC3B4tB,EAAI5tB,IAAI/J,KAAM9B,MAGVy5B,EAAIlY,OACR1gB,EAAO2gB,QAASxhB,KAAMy5B,EAAIlY,QAIrBkY,GAGR54B,EAAOG,GAAGsC,QACTq2B,OAAQ,SAAUH,EAAOI,EAAI/D,EAAQtzB,GAGpC,MAAOvC,MAAKwP,OAAQ4S,GAAWE,IAAK,UAAW,GAAIoR,OAGjDvwB,MAAM02B,SAAUlI,QAASiI,GAAMJ,EAAO3D,EAAQtzB,IAEjDs3B,QAAS,SAAUzS,EAAMoS,EAAO3D,EAAQtzB,GACvC,GAAIoS,GAAQ9T,EAAOoE,cAAemiB,GACjC0S,EAASj5B,EAAO24B,MAAOA,EAAO3D,EAAQtzB,GACtCw3B,EAAc,WAEb,GAAI9B,GAAOQ,GAAWz4B,KAAMa,EAAOyC,UAAY8jB,GAAQ0S,IAGlDnlB,GAAS9T,EAAOwgB,MAAOrhB,KAAM,YACjCi4B,EAAKrW,MAAM,GAKd,OAFCmY,GAAYC,OAASD,EAEfplB,GAASmlB,EAAOvY,SAAU,EAChCvhB,KAAKsC,KAAMy3B,GACX/5B,KAAKuhB,MAAOuY,EAAOvY,MAAOwY,IAE5BnY,KAAM,SAAUhd,EAAMkd,EAAYoX,GACjC,GAAIe,GAAY,SAAUvY,GACzB,GAAIE,GAAOF,EAAME,WACVF,GAAME,KACbA,EAAMsX,GAYP,OATqB,gBAATt0B,KACXs0B,EAAUpX,EACVA,EAAald,EACbA,EAAOV,QAEH4d,GAAcld,KAAS,GAC3B5E,KAAKuhB,MAAO3c,GAAQ,SAGd5E,KAAKsC,KAAK,WAChB,GAAIkf,IAAU,EACbjH,EAAgB,MAAR3V,GAAgBA,EAAO,aAC/Bs1B,EAASr5B,EAAOq5B,OAChB30B,EAAO1E,EAAOwgB,MAAOrhB,KAEtB,IAAKua,EACChV,EAAMgV,IAAWhV,EAAMgV,GAAQqH,MACnCqY,EAAW10B,EAAMgV,QAGlB,KAAMA,IAAShV,GACTA,EAAMgV,IAAWhV,EAAMgV,GAAQqH,MAAQoV,GAAKvqB,KAAM8N,IACtD0f,EAAW10B,EAAMgV,GAKpB,KAAMA,EAAQ2f,EAAOt4B,OAAQ2Y,KACvB2f,EAAQ3f,GAAQ7X,OAAS1C,MAAiB,MAAR4E,GAAgBs1B,EAAQ3f,GAAQgH,QAAU3c,IAChFs1B,EAAQ3f,GAAQ0d,KAAKrW,KAAMsX,GAC3B1X,GAAU,EACV0Y,EAAO72B,OAAQkX,EAAO,KAOnBiH,IAAY0X,IAChBr4B,EAAO2gB,QAASxhB,KAAM4E,MAIzBo1B,OAAQ,SAAUp1B,GAIjB,MAHKA,MAAS,IACbA,EAAOA,GAAQ,MAET5E,KAAKsC,KAAK,WAChB,GAAIiY,GACHhV,EAAO1E,EAAOwgB,MAAOrhB,MACrBuhB,EAAQhc,EAAMX,EAAO,SACrB8c,EAAQnc,EAAMX,EAAO,cACrBs1B,EAASr5B,EAAOq5B,OAChBt4B,EAAS2f,EAAQA,EAAM3f,OAAS,CAajC,KAVA2D,EAAKy0B,QAAS,EAGdn5B,EAAO0gB,MAAOvhB,KAAM4E,MAEf8c,GAASA,EAAME,MACnBF,EAAME,KAAK9f,KAAM9B,MAAM,GAIlBua,EAAQ2f,EAAOt4B,OAAQ2Y,KACvB2f,EAAQ3f,GAAQ7X,OAAS1C,MAAQk6B,EAAQ3f,GAAQgH,QAAU3c,IAC/Ds1B,EAAQ3f,GAAQ0d,KAAKrW,MAAM,GAC3BsY,EAAO72B,OAAQkX,EAAO,GAKxB,KAAMA,EAAQ,EAAW3Y,EAAR2Y,EAAgBA,IAC3BgH,EAAOhH,IAAWgH,EAAOhH,GAAQyf,QACrCzY,EAAOhH,GAAQyf,OAAOl4B,KAAM9B,YAKvBuF,GAAKy0B,YAKfn5B,EAAOyB,MAAO,SAAU,OAAQ,QAAU,SAAUK,EAAGe,GACtD,GAAIy2B,GAAQt5B,EAAOG,GAAI0C,EACvB7C,GAAOG,GAAI0C,GAAS,SAAU81B,EAAO3D,EAAQtzB,GAC5C,MAAgB,OAATi3B,GAAkC,iBAAVA,GAC9BW,EAAMv3B,MAAO5C,KAAM6C,WACnB7C,KAAK65B,QAASpC,GAAO/zB,GAAM,GAAQ81B,EAAO3D,EAAQtzB,MAKrD1B,EAAOyB,MACN83B,UAAW3C,GAAM,QACjB4C,QAAS5C,GAAM,QACf6C,YAAa7C,GAAM,UACnB8C,QAAU5I,QAAS,QACnB6I,SAAW7I,QAAS,QACpB8I,YAAc9I,QAAS,WACrB,SAAUjuB,EAAMgkB,GAClB7mB,EAAOG,GAAI0C,GAAS,SAAU81B,EAAO3D,EAAQtzB,GAC5C,MAAOvC,MAAK65B,QAASnS,EAAO8R,EAAO3D,EAAQtzB,MAI7C1B,EAAOq5B,UACPr5B,EAAOy1B,GAAGsC,KAAO,WAChB,GAAIQ,GACHc,EAASr5B,EAAOq5B,OAChBv3B,EAAI,CAIL,KAFAi0B,GAAQ/1B,EAAOoG,MAEPtE,EAAIu3B,EAAOt4B,OAAQe,IAC1By2B,EAAQc,EAAQv3B,GAEVy2B,KAAWc,EAAQv3B,KAAQy2B,GAChCc,EAAO72B,OAAQV,IAAK,EAIhBu3B,GAAOt4B,QACZf,EAAOy1B,GAAG1U,OAEXgV,GAAQ1yB,QAGTrD,EAAOy1B,GAAG8C,MAAQ,SAAUA,GAC3Bv4B,EAAOq5B,OAAO75B,KAAM+4B,GACfA,IACJv4B,EAAOy1B,GAAGtjB,QAEVnS,EAAOq5B,OAAOnxB,OAIhBlI,EAAOy1B,GAAGoE,SAAW,GAErB75B,EAAOy1B,GAAGtjB,MAAQ,WACX6jB,KACLA,GAAU8D,YAAa95B,EAAOy1B,GAAGsC,KAAM/3B,EAAOy1B,GAAGoE,YAInD75B,EAAOy1B,GAAG1U,KAAO,WAChBgZ,cAAe/D,IACfA,GAAU,MAGXh2B,EAAOy1B,GAAGoD,QACTmB,KAAM,IACNC,KAAM,IAENpU,SAAU,KAMX7lB,EAAOG,GAAG+5B,MAAQ,SAAUC,EAAMp2B,GAIjC,MAHAo2B,GAAOn6B,EAAOy1B,GAAKz1B,EAAOy1B,GAAGoD,OAAQsB,IAAUA,EAAOA,EACtDp2B,EAAOA,GAAQ,KAER5E,KAAKuhB,MAAO3c,EAAM,SAAUiV,EAAM6H,GACxC,GAAIuZ,GAAUpc,WAAYhF,EAAMmhB,EAChCtZ,GAAME,KAAO,WACZsZ,aAAcD,OAMjB,WAEC,GAAIprB,GAAOrC,EAAK9F,EAAQkB,EAAG6wB,CAG3BjsB,GAAM5N,EAAS6N,cAAe,OAC9BD,EAAIb,aAAc,YAAa,KAC/Ba,EAAIoC,UAAY,qEAChBhH,EAAI4E,EAAIlB,qBAAqB,KAAM,GAGnC5E,EAAS9H,EAAS6N,cAAc,UAChCgsB,EAAM/xB,EAAOyH,YAAavP,EAAS6N,cAAc,WACjDoC,EAAQrC,EAAIlB,qBAAqB,SAAU,GAE3C1D,EAAEgX,MAAMC,QAAU,UAGlBlf,EAAQw6B,gBAAoC,MAAlB3tB,EAAI0B,UAI9BvO,EAAQif,MAAQ,MAAMnT,KAAM7D,EAAE8D,aAAa,UAI3C/L,EAAQy6B,eAA4C,OAA3BxyB,EAAE8D,aAAa,QAGxC/L,EAAQ06B,UAAYxrB,EAAM/J,MAI1BnF,EAAQ26B,YAAc7B,EAAIhlB,SAG1B9T,EAAQ46B,UAAY37B,EAAS6N,cAAc,QAAQ8tB,QAInD7zB,EAAO6M,UAAW,EAClB5T,EAAQ66B,aAAe/B,EAAIllB,SAI3B1E,EAAQjQ,EAAS6N,cAAe,SAChCoC,EAAMlD,aAAc,QAAS,IAC7BhM,EAAQkP,MAA0C,KAAlCA,EAAMnD,aAAc,SAGpCmD,EAAM/J,MAAQ,IACd+J,EAAMlD,aAAc,OAAQ,SAC5BhM,EAAQ86B,WAA6B,MAAhB5rB,EAAM/J,QAI5B,IAAI41B,IAAU,KAEd76B,GAAOG,GAAGsC,QACT0N,IAAK,SAAUlL,GACd,GAAI4b,GAAOvf,EAAK4B,EACfrB,EAAO1C,KAAK,EAEb,EAAA,GAAM6C,UAAUjB,OAsBhB,MAFAmC,GAAalD,EAAOkD,WAAY+B,GAEzB9F,KAAKsC,KAAK,SAAUK,GAC1B,GAAIqO,EAEmB,KAAlBhR,KAAKmF,WAKT6L,EADIjN,EACE+B,EAAMhE,KAAM9B,KAAM2C,EAAG9B,EAAQb,MAAOgR,OAEpClL,EAIK,MAAPkL,EACJA,EAAM,GACoB,gBAARA,GAClBA,GAAO,GACInQ,EAAOoD,QAAS+M,KAC3BA,EAAMnQ,EAAO4B,IAAKuO,EAAK,SAAUlL,GAChC,MAAgB,OAATA,EAAgB,GAAKA,EAAQ,MAItC4b,EAAQ7gB,EAAO86B,SAAU37B,KAAK4E,OAAU/D,EAAO86B,SAAU37B,KAAK4F,SAASC,eAGjE6b,GAAW,OAASA,IAA8Cxd,SAApCwd,EAAMqN,IAAK/uB,KAAMgR,EAAK,WACzDhR,KAAK8F,MAAQkL,KAjDd,IAAKtO,EAGJ,MAFAgf,GAAQ7gB,EAAO86B,SAAUj5B,EAAKkC,OAAU/D,EAAO86B,SAAUj5B,EAAKkD,SAASC,eAElE6b,GAAS,OAASA,IAAgDxd,UAAtC/B,EAAMuf,EAAM3f,IAAKW,EAAM,UAChDP,GAGRA,EAAMO,EAAKoD,MAEW,gBAAR3D,GAEbA,EAAImC,QAAQo3B,GAAS,IAEd,MAAPv5B,EAAc,GAAKA,OA0CxBtB,EAAOyC,QACNq4B,UACClQ,QACC1pB,IAAK,SAAUW,GACd,GAAIsO,GAAMnQ,EAAO0O,KAAKwB,KAAMrO,EAAM,QAClC,OAAc,OAAPsO,EACNA,EAGAnQ,EAAO2E,KAAM3E,EAAOmF,KAAMtD,MAG7BgF,QACC3F,IAAK,SAAUW,GAYd,IAXA,GAAIoD,GAAO2lB,EACV9nB,EAAUjB,EAAKiB,QACf4W,EAAQ7X,EAAKgS,cACb6V,EAAoB,eAAd7nB,EAAKkC,MAAiC,EAAR2V,EACpC0D,EAASsM,EAAM,QACfjkB,EAAMikB,EAAMhQ,EAAQ,EAAI5W,EAAQ/B,OAChCe,EAAY,EAAR4X,EACHjU,EACAikB,EAAMhQ,EAAQ,EAGJjU,EAAJ3D,EAASA,IAIhB,GAHA8oB,EAAS9nB,EAAShB,MAGX8oB,EAAOhX,UAAY9R,IAAM4X,IAE5B5Z,EAAQ66B,YAAe/P,EAAOlX,SAA+C,OAApCkX,EAAO/e,aAAa,cAC5D+e,EAAOrf,WAAWmI,UAAa1T,EAAO+E,SAAU6lB,EAAOrf,WAAY,aAAiB,CAMxF,GAHAtG,EAAQjF,EAAQ4qB,GAASza,MAGpBuZ,EACJ,MAAOzkB,EAIRmY,GAAO5d,KAAMyF,GAIf,MAAOmY,IAGR8Q,IAAK,SAAUrsB,EAAMoD,GACpB,GAAI81B,GAAWnQ,EACd9nB,EAAUjB,EAAKiB,QACfsa,EAASpd,EAAOoF,UAAWH,GAC3BnD,EAAIgB,EAAQ/B,MAEb,OAAQe,IAGP,GAFA8oB,EAAS9nB,EAAShB,GAEb9B,EAAOwF,QAASxF,EAAO86B,SAASlQ,OAAO1pB,IAAK0pB,GAAUxN,IAAY,EAMtE,IACCwN,EAAOhX,SAAWmnB,GAAY,EAE7B,MAAQ5wB,GAGTygB,EAAOoQ,iBAIRpQ,GAAOhX,UAAW,CASpB,OAJMmnB,KACLl5B,EAAKgS,cAAgB,IAGf/Q,OAOX9C,EAAOyB,MAAO,QAAS,YAAc,WACpCzB,EAAO86B,SAAU37B,OAChB+uB,IAAK,SAAUrsB,EAAMoD,GACpB,MAAKjF,GAAOoD,QAAS6B,GACXpD,EAAK8R,QAAU3T,EAAOwF,QAASxF,EAAO6B,GAAMsO,MAAOlL,IAAW,EADxE,SAKInF,EAAQ06B,UACbx6B,EAAO86B,SAAU37B,MAAO+B,IAAM,SAAUW,GAGvC,MAAsC,QAA/BA,EAAKgK,aAAa,SAAoB,KAAOhK,EAAKoD,SAQ5D,IAAIg2B,IAAUC,GACbjuB,GAAajN,EAAOgQ,KAAK/C,WACzBkuB,GAAc,0BACdb,GAAkBx6B,EAAQw6B,gBAC1Bc,GAAct7B,EAAQkP,KAEvBhP,GAAOG,GAAGsC,QACTyN,KAAM,SAAUrN,EAAMoC,GACrB,MAAOyc,GAAQviB,KAAMa,EAAOkQ,KAAMrN,EAAMoC,EAAOjD,UAAUjB,OAAS,IAGnEs6B,WAAY,SAAUx4B,GACrB,MAAO1D,MAAKsC,KAAK,WAChBzB,EAAOq7B,WAAYl8B,KAAM0D,QAK5B7C,EAAOyC,QACNyN,KAAM,SAAUrO,EAAMgB,EAAMoC,GAC3B,GAAI4b,GAAOvf,EACVg6B,EAAQz5B,EAAKyC,QAGd,IAAMzC,GAAkB,IAAVy5B,GAAyB,IAAVA,GAAyB,IAAVA,EAK5C,aAAYz5B,GAAKgK,eAAiB+S,EAC1B5e,EAAOumB,KAAM1kB,EAAMgB,EAAMoC,IAKlB,IAAVq2B,GAAgBt7B,EAAOgY,SAAUnW,KACrCgB,EAAOA,EAAKmC,cACZ6b,EAAQ7gB,EAAOu7B,UAAW14B,KACvB7C,EAAOgQ,KAAKnF,MAAMpB,KAAKmC,KAAM/I,GAASq4B,GAAWD,KAGtC53B,SAAV4B,EAaO4b,GAAS,OAASA,IAA6C,QAAnCvf,EAAMuf,EAAM3f,IAAKW,EAAMgB,IACvDvB,GAGPA,EAAMtB,EAAO0O,KAAKwB,KAAMrO,EAAMgB,GAGhB,MAAPvB,EACN+B,OACA/B,GApBc,OAAV2D,EAGO4b,GAAS,OAASA,IAAoDxd,UAA1C/B,EAAMuf,EAAMqN,IAAKrsB,EAAMoD,EAAOpC,IAC9DvB,GAGPO,EAAKiK,aAAcjJ,EAAMoC,EAAQ,IAC1BA,OAPPjF,GAAOq7B,WAAYx5B,EAAMgB,KAuB5Bw4B,WAAY,SAAUx5B,EAAMoD,GAC3B,GAAIpC,GAAM24B,EACT15B,EAAI,EACJ25B,EAAYx2B,GAASA,EAAM4F,MAAO0P,EAEnC,IAAKkhB,GAA+B,IAAlB55B,EAAKyC,SACtB,MAASzB,EAAO44B,EAAU35B,KACzB05B,EAAWx7B,EAAO07B,QAAS74B,IAAUA,EAGhC7C,EAAOgQ,KAAKnF,MAAMpB,KAAKmC,KAAM/I,GAE5Bu4B,IAAed,KAAoBa,GAAYvvB,KAAM/I,GACzDhB,EAAM25B,IAAa,EAInB35B,EAAM7B,EAAO6E,UAAW,WAAahC,IACpChB,EAAM25B,IAAa,EAKrBx7B,EAAOkQ,KAAMrO,EAAMgB,EAAM,IAG1BhB,EAAKuK,gBAAiBkuB,GAAkBz3B,EAAO24B,IAKlDD,WACCx3B,MACCmqB,IAAK,SAAUrsB,EAAMoD,GACpB,IAAMnF,EAAQ86B,YAAwB,UAAV31B,GAAqBjF,EAAO+E,SAASlD,EAAM,SAAW,CAGjF,GAAIsO,GAAMtO,EAAKoD,KAKf,OAJApD,GAAKiK,aAAc,OAAQ7G,GACtBkL,IACJtO,EAAKoD,MAAQkL,GAEPlL,QAQZi2B,IACChN,IAAK,SAAUrsB,EAAMoD,EAAOpC,GAa3B,MAZKoC,MAAU,EAEdjF,EAAOq7B,WAAYx5B,EAAMgB,GACdu4B,IAAed,KAAoBa,GAAYvvB,KAAM/I,GAEhEhB,EAAKiK,cAAewuB,IAAmBt6B,EAAO07B,QAAS74B,IAAUA,EAAMA,GAIvEhB,EAAM7B,EAAO6E,UAAW,WAAahC,IAAWhB,EAAMgB,IAAS,EAGzDA,IAKT7C,EAAOyB,KAAMzB,EAAOgQ,KAAKnF,MAAMpB,KAAK4X,OAAOxW,MAAO,QAAU,SAAU/I,EAAGe,GAExE,GAAI84B,GAAS1uB,GAAYpK,IAAU7C,EAAO0O,KAAKwB,IAE/CjD,IAAYpK,GAASu4B,IAAed,KAAoBa,GAAYvvB,KAAM/I,GACzE,SAAUhB,EAAMgB,EAAM6D,GACrB,GAAIpF,GAAK8iB,CAUT,OATM1d,KAEL0d,EAASnX,GAAYpK,GACrBoK,GAAYpK,GAASvB,EACrBA,EAAqC,MAA/Bq6B,EAAQ95B,EAAMgB,EAAM6D,GACzB7D,EAAKmC,cACL,KACDiI,GAAYpK,GAASuhB,GAEf9iB,GAER,SAAUO,EAAMgB,EAAM6D,GACrB,MAAMA,GAAN,OACQ7E,EAAM7B,EAAO6E,UAAW,WAAahC,IAC3CA,EAAKmC,cACL,QAMCo2B,IAAgBd,KACrBt6B,EAAOu7B,UAAUt2B,OAChBipB,IAAK,SAAUrsB,EAAMoD,EAAOpC,GAC3B,MAAK7C,GAAO+E,SAAUlD,EAAM,cAE3BA,EAAKiW,aAAe7S,GAGbg2B,IAAYA,GAAS/M,IAAKrsB,EAAMoD,EAAOpC,MAO5Cy3B,KAILW,IACC/M,IAAK,SAAUrsB,EAAMoD,EAAOpC,GAE3B,GAAIvB,GAAMO,EAAKgN,iBAAkBhM,EAUjC,OATMvB,IACLO,EAAK+5B,iBACHt6B,EAAMO,EAAKuJ,cAAcywB,gBAAiBh5B,IAI7CvB,EAAI2D,MAAQA,GAAS,GAGP,UAATpC,GAAoBoC,IAAUpD,EAAKgK,aAAchJ,GAC9CoC,EADR,SAOFgI,GAAWzB,GAAKyB,GAAWpK,KAAOoK,GAAW6uB,OAC5C,SAAUj6B,EAAMgB,EAAM6D,GACrB,GAAIpF,EACJ,OAAMoF,GAAN,QACSpF,EAAMO,EAAKgN,iBAAkBhM,KAAyB,KAAdvB,EAAI2D,MACnD3D,EAAI2D,MACJ,MAKJjF,EAAO86B,SAAS9mB,QACf9S,IAAK,SAAUW,EAAMgB,GACpB,GAAIvB,GAAMO,EAAKgN,iBAAkBhM,EACjC,OAAKvB,IAAOA,EAAI8O,UACR9O,EAAI2D,MADZ,QAIDipB,IAAK+M,GAAS/M,KAKfluB,EAAOu7B,UAAUQ,iBAChB7N,IAAK,SAAUrsB,EAAMoD,EAAOpC,GAC3Bo4B,GAAS/M,IAAKrsB,EAAgB,KAAVoD,GAAe,EAAQA,EAAOpC,KAMpD7C,EAAOyB,MAAO,QAAS,UAAY,SAAUK,EAAGe,GAC/C7C,EAAOu7B,UAAW14B,IACjBqrB,IAAK,SAAUrsB,EAAMoD,GACpB,MAAe,KAAVA,GACJpD,EAAKiK,aAAcjJ,EAAM,QAClBoC,GAFR,YASEnF,EAAQif,QACb/e,EAAOu7B,UAAUxc,OAChB7d,IAAK,SAAUW,GAId,MAAOA,GAAKkd,MAAMC,SAAW3b,QAE9B6qB,IAAK,SAAUrsB,EAAMoD,GACpB,MAASpD,GAAKkd,MAAMC,QAAU/Z,EAAQ,KAQzC,IAAI+2B,IAAa,6CAChBC,GAAa,eAEdj8B,GAAOG,GAAGsC,QACT8jB,KAAM,SAAU1jB,EAAMoC,GACrB,MAAOyc,GAAQviB,KAAMa,EAAOumB,KAAM1jB,EAAMoC,EAAOjD,UAAUjB,OAAS,IAGnEm7B,WAAY,SAAUr5B,GAErB,MADAA,GAAO7C,EAAO07B,QAAS74B,IAAUA,EAC1B1D,KAAKsC,KAAK,WAEhB,IACCtC,KAAM0D,GAASQ,aACRlE,MAAM0D,GACZ,MAAO0B,UAKZvE,EAAOyC,QACNi5B,SACCS,MAAO,UACPC,QAAS,aAGV7V,KAAM,SAAU1kB,EAAMgB,EAAMoC,GAC3B,GAAI3D,GAAKuf,EAAOwb,EACff,EAAQz5B,EAAKyC,QAGd,IAAMzC,GAAkB,IAAVy5B,GAAyB,IAAVA,GAAyB,IAAVA,EAY5C,MARAe,GAAmB,IAAVf,IAAgBt7B,EAAOgY,SAAUnW,GAErCw6B,IAEJx5B,EAAO7C,EAAO07B,QAAS74B,IAAUA,EACjCge,EAAQ7gB,EAAOk1B,UAAWryB,IAGZQ,SAAV4B,EACG4b,GAAS,OAASA,IAAoDxd,UAA1C/B,EAAMuf,EAAMqN,IAAKrsB,EAAMoD,EAAOpC,IAChEvB,EACEO,EAAMgB,GAASoC,EAGX4b,GAAS,OAASA,IAA6C,QAAnCvf,EAAMuf,EAAM3f,IAAKW,EAAMgB,IACzDvB,EACAO,EAAMgB,IAITqyB,WACC1hB,UACCtS,IAAK,SAAUW,GAId,GAAIy6B,GAAWt8B,EAAO0O,KAAKwB,KAAMrO,EAAM,WAEvC,OAAOy6B,GACNC,SAAUD,EAAU,IACpBN,GAAWpwB,KAAM/J,EAAKkD,WAAck3B,GAAWrwB,KAAM/J,EAAKkD,WAAclD,EAAK0R,KAC5E,EACA,QAQAzT,EAAQy6B,gBAEbv6B,EAAOyB,MAAO,OAAQ,OAAS,SAAUK,EAAGe,GAC3C7C,EAAOk1B,UAAWryB,IACjB3B,IAAK,SAAUW,GACd,MAAOA,GAAKgK,aAAchJ,EAAM,OAS9B/C,EAAQ26B,cACbz6B,EAAOk1B,UAAUthB,UAChB1S,IAAK,SAAUW,GACd,GAAIkM,GAASlM,EAAK0J,UAUlB,OARKwC,KACJA,EAAO8F,cAGF9F,EAAOxC,YACXwC,EAAOxC,WAAWsI,eAGb,QAKV7T,EAAOyB,MACN,WACA,WACA,YACA,cACA,cACA,UACA,UACA,SACA,cACA,mBACE,WACFzB,EAAO07B,QAASv8B,KAAK6F,eAAkB7F,OAIlCW,EAAQ46B,UACb16B,EAAO07B,QAAQhB,QAAU,WAM1B,IAAI8B,IAAS,aAEbx8B,GAAOG,GAAGsC,QACTg6B,SAAU,SAAUx3B,GACnB,GAAIy3B,GAAS76B,EAAMsL,EAAKwvB,EAAOt6B,EAAGu6B,EACjC96B,EAAI,EACJM,EAAMjD,KAAK4B,OACX87B,EAA2B,gBAAV53B,IAAsBA,CAExC,IAAKjF,EAAOkD,WAAY+B,GACvB,MAAO9F,MAAKsC,KAAK,SAAUY,GAC1BrC,EAAQb,MAAOs9B,SAAUx3B,EAAMhE,KAAM9B,KAAMkD,EAAGlD,KAAKkP,aAIrD,IAAKwuB,EAIJ,IAFAH,GAAYz3B,GAAS,IAAK4F,MAAO0P,OAErBnY,EAAJN,EAASA,IAOhB,GANAD,EAAO1C,KAAM2C,GACbqL,EAAwB,IAAlBtL,EAAKyC,WAAoBzC,EAAKwM,WACjC,IAAMxM,EAAKwM,UAAY,KAAM5K,QAAS+4B,GAAQ,KAChD,KAGU,CACVn6B,EAAI,CACJ,OAASs6B,EAAQD,EAAQr6B,KACnB8K,EAAI1N,QAAS,IAAMk9B,EAAQ,KAAQ,IACvCxvB,GAAOwvB,EAAQ,IAKjBC,GAAa58B,EAAO2E,KAAMwI,GACrBtL,EAAKwM,YAAcuuB,IACvB/6B,EAAKwM,UAAYuuB,GAMrB,MAAOz9B,OAGR29B,YAAa,SAAU73B,GACtB,GAAIy3B,GAAS76B,EAAMsL,EAAKwvB,EAAOt6B,EAAGu6B,EACjC96B,EAAI,EACJM,EAAMjD,KAAK4B,OACX87B,EAA+B,IAArB76B,UAAUjB,QAAiC,gBAAVkE,IAAsBA,CAElE,IAAKjF,EAAOkD,WAAY+B,GACvB,MAAO9F,MAAKsC,KAAK,SAAUY,GAC1BrC,EAAQb,MAAO29B,YAAa73B,EAAMhE,KAAM9B,KAAMkD,EAAGlD,KAAKkP,aAGxD,IAAKwuB,EAGJ,IAFAH,GAAYz3B,GAAS,IAAK4F,MAAO0P,OAErBnY,EAAJN,EAASA,IAQhB,GAPAD,EAAO1C,KAAM2C,GAEbqL,EAAwB,IAAlBtL,EAAKyC,WAAoBzC,EAAKwM,WACjC,IAAMxM,EAAKwM,UAAY,KAAM5K,QAAS+4B,GAAQ,KAChD,IAGU,CACVn6B,EAAI,CACJ,OAASs6B,EAAQD,EAAQr6B,KAExB,MAAQ8K,EAAI1N,QAAS,IAAMk9B,EAAQ,MAAS,EAC3CxvB,EAAMA,EAAI1J,QAAS,IAAMk5B,EAAQ,IAAK,IAKxCC,GAAa33B,EAAQjF,EAAO2E,KAAMwI,GAAQ,GACrCtL,EAAKwM,YAAcuuB,IACvB/6B,EAAKwM,UAAYuuB,GAMrB,MAAOz9B,OAGR49B,YAAa,SAAU93B,EAAO+3B,GAC7B,GAAIj5B,SAAckB,EAElB,OAAyB,iBAAb+3B,IAAmC,WAATj5B,EAC9Bi5B,EAAW79B,KAAKs9B,SAAUx3B,GAAU9F,KAAK29B,YAAa73B,GAItD9F,KAAKsC,KADRzB,EAAOkD,WAAY+B,GACN,SAAUnD,GAC1B9B,EAAQb,MAAO49B,YAAa93B,EAAMhE,KAAK9B,KAAM2C,EAAG3C,KAAKkP,UAAW2uB,GAAWA,IAI5D,WAChB,GAAc,WAATj5B,EAAoB,CAExB,GAAIsK,GACHvM,EAAI,EACJwW,EAAOtY,EAAQb,MACf89B,EAAah4B,EAAM4F,MAAO0P,MAE3B,OAASlM,EAAY4uB,EAAYn7B,KAE3BwW,EAAK4kB,SAAU7uB,GACnBiK,EAAKwkB,YAAazuB,GAElBiK,EAAKmkB,SAAUpuB,QAKNtK,IAAS6a,GAAyB,YAAT7a,KAC/B5E,KAAKkP,WAETrO,EAAOwgB,MAAOrhB,KAAM,gBAAiBA,KAAKkP,WAO3ClP,KAAKkP,UAAYlP,KAAKkP,WAAapJ,KAAU,EAAQ,GAAKjF,EAAOwgB,MAAOrhB,KAAM,kBAAqB,OAKtG+9B,SAAU,SAAUj9B,GAInB,IAHA,GAAIoO,GAAY,IAAMpO,EAAW,IAChC6B,EAAI,EACJ0X,EAAIra,KAAK4B,OACEyY,EAAJ1X,EAAOA,IACd,GAA0B,IAArB3C,KAAK2C,GAAGwC,WAAmB,IAAMnF,KAAK2C,GAAGuM,UAAY,KAAK5K,QAAQ+4B,GAAQ,KAAK/8B,QAAS4O,IAAe,EAC3G,OAAO,CAIT,QAAO,KAUTrO,EAAOyB,KAAM,0MAEqD6E,MAAM,KAAM,SAAUxE,EAAGe,GAG1F7C,EAAOG,GAAI0C,GAAS,SAAU6B,EAAMvE,GACnC,MAAO6B,WAAUjB,OAAS,EACzB5B,KAAKsqB,GAAI5mB,EAAM,KAAM6B,EAAMvE,GAC3BhB,KAAK6lB,QAASniB,MAIjB7C,EAAOG,GAAGsC,QACT06B,MAAO,SAAUC,EAAQC,GACxB,MAAOl+B,MAAKwpB,WAAYyU,GAASxU,WAAYyU,GAASD,IAGvDE,KAAM,SAAU7Z,EAAO/e,EAAMvE,GAC5B,MAAOhB,MAAKsqB,GAAIhG,EAAO,KAAM/e,EAAMvE,IAEpCo9B,OAAQ,SAAU9Z,EAAOtjB,GACxB,MAAOhB,MAAK+e,IAAKuF,EAAO,KAAMtjB,IAG/Bq9B,SAAU,SAAUv9B,EAAUwjB,EAAO/e,EAAMvE,GAC1C,MAAOhB,MAAKsqB,GAAIhG,EAAOxjB,EAAUyE,EAAMvE,IAExCs9B,WAAY,SAAUx9B,EAAUwjB,EAAOtjB,GAEtC,MAA4B,KAArB6B,UAAUjB,OAAe5B,KAAK+e,IAAKje,EAAU,MAASd,KAAK+e,IAAKuF,EAAOxjB,GAAY,KAAME,KAKlG,IAAIu9B,IAAQ19B,EAAOoG,MAEfu3B,GAAS,KAITC,GAAe,kIAEnB59B,GAAOyf,UAAY,SAAU/a,GAE5B,GAAKxF,EAAO2+B,MAAQ3+B,EAAO2+B,KAAKC,MAG/B,MAAO5+B,GAAO2+B,KAAKC,MAAOp5B,EAAO,GAGlC,IAAIq5B,GACHC,EAAQ,KACRC,EAAMj+B,EAAO2E,KAAMD,EAAO,GAI3B,OAAOu5B,KAAQj+B,EAAO2E,KAAMs5B,EAAIx6B,QAASm6B,GAAc,SAAUjmB,EAAOumB,EAAOC,EAAMlP,GAQpF,MALK8O,IAAmBG,IACvBF,EAAQ,GAIM,IAAVA,EACGrmB,GAIRomB,EAAkBI,GAAQD,EAM1BF,IAAU/O,GAASkP,EAGZ,OAELC,SAAU,UAAYH,KACxBj+B,EAAO2D,MAAO,iBAAmBe,IAKnC1E,EAAOq+B,SAAW,SAAU35B,GAC3B,GAAIsN,GAAK7L,CACT,KAAMzB,GAAwB,gBAATA,GACpB,MAAO,KAER,KACMxF,EAAOo/B,WACXn4B,EAAM,GAAIm4B,WACVtsB,EAAM7L,EAAIo4B,gBAAiB75B,EAAM,cAEjCsN,EAAM,GAAIwsB,eAAe,oBACzBxsB,EAAIysB,MAAQ,QACZzsB,EAAI0sB,QAASh6B,IAEb,MAAOH,GACRyN,EAAM3O,OAKP,MAHM2O,IAAQA,EAAIpE,kBAAmBoE,EAAIvG,qBAAsB,eAAgB1K,QAC9Ef,EAAO2D,MAAO,gBAAkBe,GAE1BsN,EAIR,IAEC2sB,IACAC,GAEAC,GAAQ,OACRC,GAAM,gBACNC,GAAW,gCAEXC,GAAiB,4DACjBC,GAAa,iBACbC,GAAY,QACZC,GAAO,4DAWPC,MAOAC,MAGAC,GAAW,KAAK//B,OAAO,IAIxB,KACCq/B,GAAe1rB,SAASK,KACvB,MAAOhP,IAGRq6B,GAAe7/B,EAAS6N,cAAe,KACvCgyB,GAAarrB,KAAO,GACpBqrB,GAAeA,GAAarrB,KAI7BorB,GAAeQ,GAAK9zB,KAAMuzB,GAAa55B,kBAGvC,SAASu6B,IAA6BC,GAGrC,MAAO,UAAUC,EAAoB5jB,GAED,gBAAvB4jB,KACX5jB,EAAO4jB,EACPA,EAAqB,IAGtB,IAAIC,GACH59B,EAAI,EACJ69B,EAAYF,EAAmBz6B,cAAc6F,MAAO0P,MAErD,IAAKva,EAAOkD,WAAY2Y,GAEvB,MAAS6jB,EAAWC,EAAU79B,KAEC,MAAzB49B,EAASjnB,OAAQ,IACrBinB,EAAWA,EAASpgC,MAAO,IAAO,KACjCkgC,EAAWE,GAAaF,EAAWE,QAAkB3vB,QAAS8L,KAI9D2jB,EAAWE,GAAaF,EAAWE,QAAkBlgC,KAAMqc,IAQjE,QAAS+jB,IAA+BJ,EAAW18B,EAASs1B,EAAiByH,GAE5E,GAAIC,MACHC,EAAqBP,IAAcH,EAEpC,SAASW,GAASN,GACjB,GAAI9rB,EAYJ,OAXAksB,GAAWJ,IAAa,EACxB1/B,EAAOyB,KAAM+9B,EAAWE,OAAkB,SAAUv1B,EAAG81B,GACtD,GAAIC,GAAsBD,EAAoBn9B,EAASs1B,EAAiByH,EACxE,OAAoC,gBAAxBK,IAAqCH,GAAqBD,EAAWI,GAIrEH,IACDnsB,EAAWssB,GADf,QAHNp9B,EAAQ68B,UAAU5vB,QAASmwB,GAC3BF,EAASE,IACF,KAKFtsB,EAGR,MAAOosB,GAASl9B,EAAQ68B,UAAW,MAAUG,EAAW,MAASE,EAAS,KAM3E,QAASG,IAAYn9B,EAAQN,GAC5B,GAAIO,GAAMoB,EACT+7B,EAAcpgC,EAAOqgC,aAAaD,eAEnC,KAAM/7B,IAAO3B,GACQW,SAAfX,EAAK2B,MACP+7B,EAAa/7B,GAAQrB,EAAWC,IAASA,OAAgBoB,GAAQ3B,EAAK2B,GAO1E,OAJKpB,IACJjD,EAAOyC,QAAQ,EAAMO,EAAQC,GAGvBD,EAOR,QAASs9B,IAAqBC,EAAGV,EAAOW,GACvC,GAAIC,GAAeC,EAAIC,EAAe58B,EACrCgV,EAAWwnB,EAAExnB,SACb4mB,EAAYY,EAAEZ,SAGf,OAA2B,MAAnBA,EAAW,GAClBA,EAAUnzB,QACEnJ,SAAPq9B,IACJA,EAAKH,EAAEK,UAAYf,EAAMgB,kBAAkB,gBAK7C,IAAKH,EACJ,IAAM38B,IAAQgV,GACb,GAAKA,EAAUhV,IAAUgV,EAAUhV,GAAO6H,KAAM80B,GAAO,CACtDf,EAAU5vB,QAAShM,EACnB,OAMH,GAAK47B,EAAW,IAAOa,GACtBG,EAAgBhB,EAAW,OACrB,CAEN,IAAM57B,IAAQy8B,GAAY,CACzB,IAAMb,EAAW,IAAOY,EAAEO,WAAY/8B,EAAO,IAAM47B,EAAU,IAAO,CACnEgB,EAAgB58B,CAChB,OAEK08B,IACLA,EAAgB18B,GAIlB48B,EAAgBA,GAAiBF,EAMlC,MAAKE,IACCA,IAAkBhB,EAAW,IACjCA,EAAU5vB,QAAS4wB,GAEbH,EAAWG,IAJnB,OAWD,QAASI,IAAaR,EAAGS,EAAUnB,EAAOoB,GACzC,GAAIC,GAAOC,EAASC,EAAMj7B,EAAK8S,EAC9B6nB,KAEAnB,EAAYY,EAAEZ,UAAUrgC,OAGzB,IAAKqgC,EAAW,GACf,IAAMyB,IAAQb,GAAEO,WACfA,EAAYM,EAAKp8B,eAAkBu7B,EAAEO,WAAYM,EAInDD,GAAUxB,EAAUnzB,OAGpB,OAAQ20B,EAcP,GAZKZ,EAAEc,eAAgBF,KACtBtB,EAAOU,EAAEc,eAAgBF,IAAcH,IAIlC/nB,GAAQgoB,GAAaV,EAAEe,aAC5BN,EAAWT,EAAEe,WAAYN,EAAUT,EAAEb,WAGtCzmB,EAAOkoB,EACPA,EAAUxB,EAAUnzB,QAKnB,GAAiB,MAAZ20B,EAEJA,EAAUloB,MAGJ,IAAc,MAATA,GAAgBA,IAASkoB,EAAU,CAM9C,GAHAC,EAAON,EAAY7nB,EAAO,IAAMkoB,IAAaL,EAAY,KAAOK,IAG1DC,EACL,IAAMF,IAASJ,GAId,GADA36B,EAAM+6B,EAAM56B,MAAO,KACdH,EAAK,KAAQg7B,IAGjBC,EAAON,EAAY7nB,EAAO,IAAM9S,EAAK,KACpC26B,EAAY,KAAO36B,EAAK,KACb,CAENi7B,KAAS,EACbA,EAAON,EAAYI,GAGRJ,EAAYI,MAAY,IACnCC,EAAUh7B,EAAK,GACfw5B,EAAU5vB,QAAS5J,EAAK,IAEzB,OAOJ,GAAKi7B,KAAS,EAGb,GAAKA,GAAQb,EAAG,UACfS,EAAWI,EAAMJ,OAEjB,KACCA,EAAWI,EAAMJ,GAChB,MAAQz8B,GACT,OAASwX,MAAO,cAAepY,MAAOy9B,EAAO78B,EAAI,sBAAwB0U,EAAO,OAASkoB,IAQ/F,OAASplB,MAAO,UAAWrX,KAAMs8B,GAGlChhC,EAAOyC,QAGN8+B,OAAQ,EAGRC,gBACAC,QAEApB,cACCqB,IAAK9C,GACL76B,KAAM,MACN49B,QAAS3C,GAAepzB,KAAM+yB,GAAc,IAC5ChgC,QAAQ,EACRijC,aAAa,EACbnD,OAAO,EACPoD,YAAa,mDAabC,SACCvL,IAAK+I,GACLn6B,KAAM,aACN2oB,KAAM,YACN9b,IAAK,4BACL+vB,KAAM,qCAGPhpB,UACC/G,IAAK,MACL8b,KAAM,OACNiU,KAAM,QAGPV,gBACCrvB,IAAK,cACL7M,KAAM,eACN48B,KAAM,gBAKPjB,YAGCkB,SAAUz3B,OAGV03B,aAAa,EAGbC,YAAaliC,EAAOyf,UAGpB0iB,WAAYniC,EAAOq+B,UAOpB+B,aACCsB,KAAK,EACLxhC,SAAS,IAOXkiC,UAAW,SAAUp/B,EAAQq/B,GAC5B,MAAOA,GAGNlC,GAAYA,GAAYn9B,EAAQhD,EAAOqgC,cAAgBgC,GAGvDlC,GAAYngC,EAAOqgC,aAAcr9B,IAGnCs/B,cAAe/C,GAA6BH,IAC5CmD,cAAehD,GAA6BF,IAG5CmD,KAAM,SAAUd,EAAK5+B,GAGA,gBAAR4+B,KACX5+B,EAAU4+B,EACVA,EAAMr+B,QAIPP,EAAUA,KAEV,IACC8xB,GAEA9yB,EAEA2gC,EAEAC,EAEAC,EAGAC,EAEAC,EAEAC,EAEAvC,EAAIvgC,EAAOoiC,aAAet/B,GAE1BigC,EAAkBxC,EAAErgC,SAAWqgC,EAE/ByC,EAAqBzC,EAAErgC,UAAa6iC,EAAgBz+B,UAAYy+B,EAAgBliC,QAC/Eb,EAAQ+iC,GACR/iC,EAAOue,MAERrC,EAAWlc,EAAO4b,WAClBqnB,EAAmBjjC,EAAO4a,UAAU,eAEpCsoB,EAAa3C,EAAE2C,eAEfC,KACAC,KAEArnB,EAAQ,EAERsnB,EAAW,WAEXxD,GACCrhB,WAAY,EAGZqiB,kBAAmB,SAAUx8B,GAC5B,GAAIwG,EACJ,IAAe,IAAVkR,EAAc,CAClB,IAAM+mB,EAAkB,CACvBA,IACA,OAASj4B,EAAQk0B,GAAS1zB,KAAMq3B,GAC/BI,EAAiBj4B,EAAM,GAAG7F,eAAkB6F,EAAO,GAGrDA,EAAQi4B,EAAiBz+B,EAAIW,eAE9B,MAAgB,OAAT6F,EAAgB,KAAOA,GAI/By4B,sBAAuB,WACtB,MAAiB,KAAVvnB,EAAc2mB,EAAwB,MAI9Ca,iBAAkB,SAAU1gC,EAAMoC,GACjC,GAAIu+B,GAAQ3gC,EAAKmC,aAKjB,OAJM+W,KACLlZ,EAAOugC,EAAqBI,GAAUJ,EAAqBI,IAAW3gC,EACtEsgC,EAAgBtgC,GAASoC,GAEnB9F,MAIRskC,iBAAkB,SAAU1/B,GAI3B,MAHMgY,KACLwkB,EAAEK,SAAW78B,GAEP5E,MAIR+jC,WAAY,SAAUthC,GACrB,GAAI8hC,EACJ,IAAK9hC,EACJ,GAAa,EAARma,EACJ,IAAM2nB,IAAQ9hC,GAEbshC,EAAYQ,IAAWR,EAAYQ,GAAQ9hC,EAAK8hC,QAIjD7D,GAAM5jB,OAAQra,EAAKi+B,EAAM8D,QAG3B,OAAOxkC,OAIRykC,MAAO,SAAUC,GAChB,GAAIC,GAAYD,GAAcR,CAK9B,OAJKR,IACJA,EAAUe,MAAOE,GAElBr8B,EAAM,EAAGq8B,GACF3kC,MAwCV,IAnCA+c,EAASF,QAAS6jB,GAAQrH,SAAWyK,EAAiBrpB,IACtDimB,EAAMkE,QAAUlE,EAAMp4B,KACtBo4B,EAAMl8B,MAAQk8B,EAAM1jB,KAMpBokB,EAAEmB,MAAUA,GAAOnB,EAAEmB,KAAO9C,IAAiB,IAAKn7B,QAASo7B,GAAO,IAAKp7B,QAASy7B,GAAWP,GAAc,GAAM,MAG/G4B,EAAEx8B,KAAOjB,EAAQkhC,QAAUlhC,EAAQiB,MAAQw8B,EAAEyD,QAAUzD,EAAEx8B,KAGzDw8B,EAAEZ,UAAY3/B,EAAO2E,KAAM47B,EAAEb,UAAY,KAAM16B,cAAc6F,MAAO0P,KAAiB,IAG/D,MAAjBgmB,EAAE0D,cACNrP,EAAQuK,GAAK9zB,KAAMk1B,EAAEmB,IAAI18B,eACzBu7B,EAAE0D,eAAkBrP,GACjBA,EAAO,KAAQ+J,GAAc,IAAO/J,EAAO,KAAQ+J,GAAc,KAChE/J,EAAO,KAAwB,UAAfA,EAAO,GAAkB,KAAO,WAC/C+J,GAAc,KAA+B,UAAtBA,GAAc,GAAkB,KAAO,UAK/D4B,EAAE77B,MAAQ67B,EAAEqB,aAAiC,gBAAXrB,GAAE77B,OACxC67B,EAAE77B,KAAO1E,EAAO+qB,MAAOwV,EAAE77B,KAAM67B,EAAE2D,cAIlCtE,GAA+BR,GAAYmB,EAAGz9B,EAAS+8B,GAGxC,IAAV9jB,EACJ,MAAO8jB,EAKR+C,GAAc5iC,EAAOue,OAASgiB,EAAE5hC,OAG3BikC,GAAmC,IAApB5iC,EAAOuhC,UAC1BvhC,EAAOue,MAAMyG,QAAQ,aAItBub,EAAEx8B,KAAOw8B,EAAEx8B,KAAKpD,cAGhB4/B,EAAE4D,YAAclF,GAAWrzB,KAAM20B,EAAEx8B,MAInC0+B,EAAWlC,EAAEmB,IAGPnB,EAAE4D,aAGF5D,EAAE77B,OACN+9B,EAAalC,EAAEmB,MAAS/D,GAAO/xB,KAAM62B,GAAa,IAAM,KAAQlC,EAAE77B,WAE3D67B,GAAE77B,MAIL67B,EAAEj0B,SAAU,IAChBi0B,EAAEmB,IAAM5C,GAAIlzB,KAAM62B,GAGjBA,EAASh/B,QAASq7B,GAAK,OAASpB,MAGhC+E,GAAa9E,GAAO/xB,KAAM62B,GAAa,IAAM,KAAQ,KAAO/E,OAK1D6C,EAAE6D,aACDpkC,EAAOwhC,aAAciB,IACzB5C,EAAM0D,iBAAkB,oBAAqBvjC,EAAOwhC,aAAciB,IAE9DziC,EAAOyhC,KAAMgB,IACjB5C,EAAM0D,iBAAkB,gBAAiBvjC,EAAOyhC,KAAMgB,MAKnDlC,EAAE77B,MAAQ67B,EAAE4D,YAAc5D,EAAEsB,eAAgB,GAAS/+B,EAAQ++B,cACjEhC,EAAM0D,iBAAkB,eAAgBhD,EAAEsB,aAI3ChC,EAAM0D,iBACL,SACAhD,EAAEZ,UAAW,IAAOY,EAAEuB,QAASvB,EAAEZ,UAAU,IAC1CY,EAAEuB,QAASvB,EAAEZ,UAAU,KAA8B,MAArBY,EAAEZ,UAAW,GAAc,KAAOL,GAAW,WAAa,IAC1FiB,EAAEuB,QAAS,KAIb,KAAMhgC,IAAKy+B,GAAE8D,QACZxE,EAAM0D,iBAAkBzhC,EAAGy+B,EAAE8D,QAASviC,GAIvC,IAAKy+B,EAAE+D,aAAgB/D,EAAE+D,WAAWrjC,KAAM8hC,EAAiBlD,EAAOU,MAAQ,GAAmB,IAAVxkB,GAElF,MAAO8jB,GAAM+D,OAIdP,GAAW,OAGX,KAAMvhC,KAAOiiC,QAAS,EAAGpgC,MAAO,EAAG60B,SAAU,GAC5CqH,EAAO/9B,GAAKy+B,EAAGz+B,GAOhB,IAHA+gC,EAAYjD,GAA+BP,GAAYkB,EAAGz9B,EAAS+8B,GAK5D,CACNA,EAAMrhB,WAAa,EAGdokB,GACJI,EAAmBhe,QAAS,YAAc6a,EAAOU,IAG7CA,EAAE9B,OAAS8B,EAAEnG,QAAU,IAC3BuI,EAAe3kB,WAAW,WACzB6hB,EAAM+D,MAAM,YACVrD,EAAEnG,SAGN,KACCre,EAAQ,EACR8mB,EAAU0B,KAAMpB,EAAgB17B,GAC/B,MAAQlD,GAET,KAAa,EAARwX,GAIJ,KAAMxX,EAHNkD,GAAM,GAAIlD,QArBZkD,GAAM,GAAI,eA8BX,SAASA,GAAMk8B,EAAQa,EAAkBhE,EAAW6D,GACnD,GAAIpD,GAAW8C,EAASpgC,EAAOq9B,EAAUyD,EACxCZ,EAAaW,CAGC,KAAVzoB,IAKLA,EAAQ,EAGH4mB,GACJtI,aAAcsI,GAKfE,EAAYx/B,OAGZq/B,EAAwB2B,GAAW,GAGnCxE,EAAMrhB,WAAamlB,EAAS,EAAI,EAAI,EAGpC1C,EAAY0C,GAAU,KAAgB,IAATA,GAA2B,MAAXA,EAGxCnD,IACJQ,EAAWV,GAAqBC,EAAGV,EAAOW,IAI3CQ,EAAWD,GAAaR,EAAGS,EAAUnB,EAAOoB,GAGvCA,GAGCV,EAAE6D,aACNK,EAAW5E,EAAMgB,kBAAkB,iBAC9B4D,IACJzkC,EAAOwhC,aAAciB,GAAagC,GAEnCA,EAAW5E,EAAMgB,kBAAkB,QAC9B4D,IACJzkC,EAAOyhC,KAAMgB,GAAagC,IAKZ,MAAXd,GAA6B,SAAXpD,EAAEx8B,KACxB8/B,EAAa,YAGS,MAAXF,EACXE,EAAa,eAIbA,EAAa7C,EAASjlB,MACtBgoB,EAAU/C,EAASt8B,KACnBf,EAAQq9B,EAASr9B,MACjBs9B,GAAat9B,KAKdA,EAAQkgC,GACHF,IAAWE,KACfA,EAAa,QACC,EAATF,IACJA,EAAS,KAMZ9D,EAAM8D,OAASA,EACf9D,EAAMgE,YAAeW,GAAoBX,GAAe,GAGnD5C,EACJ/kB,EAASqB,YAAawlB,GAAmBgB,EAASF,EAAYhE,IAE9D3jB,EAASoc,WAAYyK,GAAmBlD,EAAOgE,EAAYlgC,IAI5Dk8B,EAAMqD,WAAYA,GAClBA,EAAa7/B,OAERu/B,GACJI,EAAmBhe,QAASic,EAAY,cAAgB,aACrDpB,EAAOU,EAAGU,EAAY8C,EAAUpgC,IAIpCs/B,EAAiBtnB,SAAUonB,GAAmBlD,EAAOgE,IAEhDjB,IACJI,EAAmBhe,QAAS,gBAAkB6a,EAAOU,MAE3CvgC,EAAOuhC,QAChBvhC,EAAOue,MAAMyG,QAAQ,cAKxB,MAAO6a,IAGR6E,QAAS,SAAUhD,EAAKh9B,EAAMhD,GAC7B,MAAO1B,GAAOkB,IAAKwgC,EAAKh9B,EAAMhD,EAAU,SAGzCijC,UAAW,SAAUjD,EAAKhgC,GACzB,MAAO1B,GAAOkB,IAAKwgC,EAAKr+B,OAAW3B,EAAU,aAI/C1B,EAAOyB,MAAQ,MAAO,QAAU,SAAUK,EAAGkiC,GAC5ChkC,EAAQgkC,GAAW,SAAUtC,EAAKh9B,EAAMhD,EAAUqC,GAQjD,MANK/D,GAAOkD,WAAYwB,KACvBX,EAAOA,GAAQrC,EACfA,EAAWgD,EACXA,EAAOrB,QAGDrD,EAAOwiC,MACbd,IAAKA,EACL39B,KAAMigC,EACNtE,SAAU37B,EACVW,KAAMA,EACNq/B,QAASriC,OAMZ1B,EAAOouB,SAAW,SAAUsT,GAC3B,MAAO1hC,GAAOwiC,MACbd,IAAKA,EACL39B,KAAM,MACN27B,SAAU,SACVjB,OAAO,EACP9/B,QAAQ,EACRimC,UAAU,KAKZ5kC,EAAOG,GAAGsC,QACToiC,QAAS,SAAU/W,GAClB,GAAK9tB,EAAOkD,WAAY4qB,GACvB,MAAO3uB,MAAKsC,KAAK,SAASK,GACzB9B,EAAOb,MAAM0lC,QAAS/W,EAAK7sB,KAAK9B,KAAM2C,KAIxC,IAAK3C,KAAK,GAAK,CAEd,GAAIguB,GAAOntB,EAAQ8tB,EAAM3uB,KAAK,GAAGiM,eAAgBlJ,GAAG,GAAGa,OAAM,EAExD5D,MAAK,GAAGoM,YACZ4hB,EAAKO,aAAcvuB,KAAK,IAGzBguB,EAAKvrB,IAAI,WACR,GAAIC,GAAO1C,IAEX,OAAQ0C,EAAK6O,YAA2C,IAA7B7O,EAAK6O,WAAWpM,SAC1CzC,EAAOA,EAAK6O,UAGb,OAAO7O,KACL0rB,OAAQpuB,MAGZ,MAAOA,OAGR2lC,UAAW,SAAUhX,GACpB,MACQ3uB,MAAKsC,KADRzB,EAAOkD,WAAY4qB,GACN,SAAShsB,GACzB9B,EAAOb,MAAM2lC,UAAWhX,EAAK7sB,KAAK9B,KAAM2C,KAIzB,WAChB,GAAIwW,GAAOtY,EAAQb,MAClB4Z,EAAWT,EAAKS,UAEZA,GAAShY,OACbgY,EAAS8rB,QAAS/W,GAGlBxV,EAAKiV,OAAQO,MAKhBX,KAAM,SAAUW,GACf,GAAI5qB,GAAalD,EAAOkD,WAAY4qB,EAEpC,OAAO3uB,MAAKsC,KAAK,SAASK,GACzB9B,EAAQb,MAAO0lC,QAAS3hC,EAAa4qB,EAAK7sB,KAAK9B,KAAM2C,GAAKgsB,MAI5DiX,OAAQ,WACP,MAAO5lC,MAAK4O,SAAStM,KAAK,WACnBzB,EAAO+E,SAAU5F,KAAM,SAC5Ba,EAAQb,MAAO4uB,YAAa5uB,KAAKuL,cAEhCpI,SAKLtC,EAAOgQ,KAAK4E,QAAQke,OAAS,SAAUjxB,GAGtC,MAAOA,GAAKqd,aAAe,GAAKrd,EAAK8vB,cAAgB,IAClD7xB,EAAQuxB,yBACiE,UAAxExvB,EAAKkd,OAASld,EAAKkd,MAAM8P,SAAY7uB,EAAOyhB,IAAK5f,EAAM,aAG5D7B,EAAOgQ,KAAK4E,QAAQowB,QAAU,SAAUnjC,GACvC,OAAQ7B,EAAOgQ,KAAK4E,QAAQke,OAAQjxB,GAMrC,IAAIojC,IAAM,OACTC,GAAW,QACXC,GAAQ,SACRC,GAAkB,wCAClBC,GAAe,oCAEhB,SAASC,IAAa9Q,EAAQ1wB,EAAKogC,EAAatqB,GAC/C,GAAI/W,EAEJ,IAAK7C,EAAOoD,QAASU,GAEpB9D,EAAOyB,KAAMqC,EAAK,SAAUhC,EAAGyjC,GACzBrB,GAAegB,GAASt5B,KAAM4oB,GAElC5a,EAAK4a,EAAQ+Q,GAIbD,GAAa9Q,EAAS,KAAqB,gBAAN+Q,GAAiBzjC,EAAI,IAAO,IAAKyjC,EAAGrB,EAAatqB,SAIlF,IAAMsqB,GAAsC,WAAvBlkC,EAAO+D,KAAMD,GAQxC8V,EAAK4a,EAAQ1wB,OANb,KAAMjB,IAAQiB,GACbwhC,GAAa9Q,EAAS,IAAM3xB,EAAO,IAAKiB,EAAKjB,GAAQqhC,EAAatqB,GAWrE5Z,EAAO+qB,MAAQ,SAAUhjB,EAAGm8B,GAC3B,GAAI1P,GACH+L,KACA3mB,EAAM,SAAUvV,EAAKY,GAEpBA,EAAQjF,EAAOkD,WAAY+B,GAAUA,IAAqB,MAATA,EAAgB,GAAKA,EACtEs7B,EAAGA,EAAEx/B,QAAWykC,mBAAoBnhC,GAAQ,IAAMmhC,mBAAoBvgC,GASxE,IALqB5B,SAAhB6gC,IACJA,EAAclkC,EAAOqgC,cAAgBrgC,EAAOqgC,aAAa6D,aAIrDlkC,EAAOoD,QAAS2E,IAASA,EAAElH,SAAWb,EAAOmD,cAAe4E,GAEhE/H,EAAOyB,KAAMsG,EAAG,WACf6R,EAAKza,KAAK0D,KAAM1D,KAAK8F,aAMtB,KAAMuvB,IAAUzsB,GACfu9B,GAAa9Q,EAAQzsB,EAAGysB,GAAU0P,EAAatqB,EAKjD,OAAO2mB,GAAEt0B,KAAM,KAAMxI,QAASwhC,GAAK,MAGpCjlC,EAAOG,GAAGsC,QACTgjC,UAAW,WACV,MAAOzlC,GAAO+qB,MAAO5rB,KAAKumC,mBAE3BA,eAAgB,WACf,MAAOvmC,MAAKyC,IAAI,WAEf,GAAIqO,GAAWjQ,EAAOumB,KAAMpnB,KAAM,WAClC,OAAO8Q,GAAWjQ,EAAOoF,UAAW6K,GAAa9Q,OAEjDwP,OAAO,WACP,GAAI5K,GAAO5E,KAAK4E,IAEhB,OAAO5E,MAAK0D,OAAS7C,EAAQb,MAAOoZ,GAAI,cACvC8sB,GAAaz5B,KAAMzM,KAAK4F,YAAeqgC,GAAgBx5B,KAAM7H,KAC3D5E,KAAKwU,UAAYoO,EAAenW,KAAM7H,MAEzCnC,IAAI,SAAUE,EAAGD,GACjB,GAAIsO,GAAMnQ,EAAQb,MAAOgR,KAEzB,OAAc,OAAPA,EACN,KACAnQ,EAAOoD,QAAS+M,GACfnQ,EAAO4B,IAAKuO,EAAK,SAAUA,GAC1B,OAAStN,KAAMhB,EAAKgB,KAAMoC,MAAOkL,EAAI1M,QAAS0hC,GAAO,YAEpDtiC,KAAMhB,EAAKgB,KAAMoC,MAAOkL,EAAI1M,QAAS0hC,GAAO,WAC9CjkC,SAOLlB,EAAOqgC,aAAasF,IAA+BtiC,SAAzBnE,EAAOs/B,cAEhC,WAGC,OAAQr/B,KAAKwiC,SAQZ,wCAAwC/1B,KAAMzM,KAAK4E,OAEnD6hC,MAAuBC,MAGzBD,EAED,IAAIE,IAAQ,EACXC,MACAC,GAAehmC,EAAOqgC,aAAasF,KAK/BzmC,GAAOkP,aACXlP,EAAOkP,YAAa,WAAY,WAC/B,IAAM,GAAI/J,KAAO0hC,IAChBA,GAAc1hC,GAAOhB,QAAW,KAMnCvD,EAAQmmC,OAASD,IAAkB,mBAAqBA,IACxDA,GAAelmC,EAAQ0iC,OAASwD,GAG3BA,IAEJhmC,EAAOuiC,cAAc,SAAUz/B,GAE9B,IAAMA,EAAQmhC,aAAenkC,EAAQmmC,KAAO,CAE3C,GAAIvkC,EAEJ,QACC6iC,KAAM,SAAUF,EAAS7L,GACxB,GAAI12B,GACH6jC,EAAM7iC,EAAQ6iC,MACdn6B,IAAOs6B,EAMR,IAHAH,EAAIxH,KAAMr7B,EAAQiB,KAAMjB,EAAQ4+B,IAAK5+B,EAAQ27B,MAAO37B,EAAQojC,SAAUpjC,EAAQ0R,UAGzE1R,EAAQqjC,UACZ,IAAMrkC,IAAKgB,GAAQqjC,UAClBR,EAAK7jC,GAAMgB,EAAQqjC,UAAWrkC,EAK3BgB,GAAQ89B,UAAY+E,EAAIlC,kBAC5BkC,EAAIlC,iBAAkB3gC,EAAQ89B,UAQzB99B,EAAQmhC,aAAgBI,EAAQ,sBACrCA,EAAQ,oBAAsB,iBAI/B,KAAMviC,IAAKuiC,GAOYhhC,SAAjBghC,EAASviC,IACb6jC,EAAIpC,iBAAkBzhC,EAAGuiC,EAASviC,GAAM,GAO1C6jC,GAAIpB,KAAQzhC,EAAQqhC,YAAcrhC,EAAQ4B,MAAU,MAGpDhD,EAAW,SAAUyI,EAAGi8B,GACvB,GAAIzC,GAAQE,EAAYrD,CAGxB,IAAK9+B,IAAc0kC,GAA8B,IAAnBT,EAAInnB,YAOjC,SALOunB,IAAcv6B,GACrB9J,EAAW2B,OACXsiC,EAAIU,mBAAqBrmC,EAAO6D,KAG3BuiC,EACoB,IAAnBT,EAAInnB,YACRmnB,EAAI/B,YAEC,CACNpD,KACAmD,EAASgC,EAAIhC,OAKoB,gBAArBgC,GAAIW,eACf9F,EAAUr7B,KAAOwgC,EAAIW,aAKtB,KACCzC,EAAa8B,EAAI9B,WAChB,MAAOt/B,GAERs/B,EAAa,GAQRF,IAAU7gC,EAAQ6+B,SAAY7+B,EAAQmhC,YAGrB,OAAXN,IACXA,EAAS,KAHTA,EAASnD,EAAUr7B,KAAO,IAAM,IAS9Bq7B,GACJhI,EAAUmL,EAAQE,EAAYrD,EAAWmF,EAAIrC,0BAIzCxgC,EAAQ27B,MAGiB,IAAnBkH,EAAInnB,WAGfR,WAAYtc,GAGZikC,EAAIU,mBAAqBN,GAAcv6B,GAAO9J,EAP9CA,KAWFkiC,MAAO,WACDliC,GACJA,EAAU2B,QAAW,OAS3B,SAASuiC,MACR,IACC,MAAO,IAAI1mC,GAAOqnC,eACjB,MAAOhiC,KAGV,QAASshC,MACR,IACC,MAAO,IAAI3mC,GAAOs/B,cAAe,qBAChC,MAAOj6B,KAOVvE,EAAOoiC,WACNN,SACC0E,OAAQ,6FAETztB,UACCytB,OAAQ,uBAET1F,YACC2F,cAAe,SAAUthC,GAExB,MADAnF,GAAOyE,WAAYU,GACZA,MAMVnF,EAAOsiC,cAAe,SAAU,SAAU/B,GACxBl9B,SAAZk9B,EAAEj0B,QACNi0B,EAAEj0B,OAAQ,GAENi0B,EAAE0D,cACN1D,EAAEx8B,KAAO,MACTw8B,EAAE5hC,QAAS,KAKbqB,EAAOuiC,cAAe,SAAU,SAAShC,GAGxC,GAAKA,EAAE0D,YAAc,CAEpB,GAAIuC,GACHE,EAAO3nC,EAAS2nC,MAAQ1mC,EAAO,QAAQ,IAAMjB,EAAS6O,eAEvD,QAEC22B,KAAM,SAAUp6B,EAAGzI,GAElB8kC,EAASznC,EAAS6N,cAAc,UAEhC45B,EAAO/H,OAAQ,EAEV8B,EAAEoG,gBACNH,EAAOI,QAAUrG,EAAEoG,eAGpBH,EAAO9jC,IAAM69B,EAAEmB,IAGf8E,EAAOK,OAASL,EAAOH,mBAAqB,SAAUl8B,EAAGi8B,IAEnDA,IAAYI,EAAOhoB,YAAc,kBAAkB5S,KAAM46B,EAAOhoB,eAGpEgoB,EAAOK,OAASL,EAAOH,mBAAqB,KAGvCG,EAAOj7B,YACXi7B,EAAOj7B,WAAWsB,YAAa25B,GAIhCA,EAAS,KAGHJ,GACL1kC,EAAU,IAAK,aAOlBglC,EAAKhZ,aAAc8Y,EAAQE,EAAKh2B,aAGjCkzB,MAAO,WACD4C,GACJA,EAAOK,OAAQxjC,QAAW,OAU/B,IAAIyjC,OACHC,GAAS,mBAGV/mC,GAAOoiC,WACN4E,MAAO,WACPC,cAAe,WACd,GAAIvlC,GAAWolC,GAAa5+B,OAAWlI,EAAOsD,QAAU,IAAQo6B,IAEhE,OADAv+B,MAAMuC,IAAa,EACZA,KAKT1B,EAAOsiC,cAAe,aAAc,SAAU/B,EAAG2G,EAAkBrH,GAElE,GAAIsH,GAAcC,EAAaC,EAC9BC,EAAW/G,EAAEyG,SAAU,IAAWD,GAAOn7B,KAAM20B,EAAEmB,KAChD,MACkB,gBAAXnB,GAAE77B,QAAwB67B,EAAEsB,aAAe,IAAKpiC,QAAQ,sCAAwCsnC,GAAOn7B,KAAM20B,EAAE77B,OAAU,OAIlI,OAAK4iC,IAAiC,UAArB/G,EAAEZ,UAAW,IAG7BwH,EAAe5G,EAAE0G,cAAgBjnC,EAAOkD,WAAYq9B,EAAE0G,eACrD1G,EAAE0G,gBACF1G,EAAE0G,cAGEK,EACJ/G,EAAG+G,GAAa/G,EAAG+G,GAAW7jC,QAASsjC,GAAQ,KAAOI,GAC3C5G,EAAEyG,SAAU,IACvBzG,EAAEmB,MAAS/D,GAAO/xB,KAAM20B,EAAEmB,KAAQ,IAAM,KAAQnB,EAAEyG,MAAQ,IAAMG,GAIjE5G,EAAEO,WAAW,eAAiB,WAI7B,MAHMuG,IACLrnC,EAAO2D,MAAOwjC,EAAe,mBAEvBE,EAAmB,IAI3B9G,EAAEZ,UAAW,GAAM,OAGnByH,EAAcloC,EAAQioC,GACtBjoC,EAAQioC,GAAiB,WACxBE,EAAoBrlC,WAIrB69B,EAAM5jB,OAAO,WAEZ/c,EAAQioC,GAAiBC,EAGpB7G,EAAG4G,KAEP5G,EAAE0G,cAAgBC,EAAiBD,cAGnCH,GAAatnC,KAAM2nC,IAIfE,GAAqBrnC,EAAOkD,WAAYkkC,IAC5CA,EAAaC,EAAmB,IAGjCA,EAAoBD,EAAc/jC,SAI5B,UAtDR,SAgEDrD,EAAO0Y,UAAY,SAAUhU,EAAMxE,EAASqnC,GAC3C,IAAM7iC,GAAwB,gBAATA,GACpB,MAAO,KAEgB,kBAAZxE,KACXqnC,EAAcrnC,EACdA,GAAU,GAEXA,EAAUA,GAAWnB,CAErB,IAAIyoC,GAAStvB,EAAW7M,KAAM3G,GAC7BuoB,GAAWsa,KAGZ,OAAKC,IACKtnC,EAAQ0M,cAAe46B,EAAO,MAGxCA,EAASxnC,EAAOgtB,eAAiBtoB,GAAQxE,EAAS+sB,GAE7CA,GAAWA,EAAQlsB,QACvBf,EAAQitB,GAAUzR,SAGZxb,EAAOuB,SAAWimC,EAAO98B,aAKjC,IAAI+8B,IAAQznC,EAAOG,GAAG6nB,IAKtBhoB,GAAOG,GAAG6nB,KAAO,SAAU0Z,EAAKgG,EAAQhmC,GACvC,GAAoB,gBAARggC,IAAoB+F,GAC/B,MAAOA,IAAM1lC,MAAO5C,KAAM6C,UAG3B,IAAI/B,GAAU+gC,EAAUj9B,EACvBuU,EAAOnZ,KACP+e,EAAMwjB,EAAIjiC,QAAQ,IA+CnB,OA7CKye,IAAO,IACXje,EAAWD,EAAO2E,KAAM+8B,EAAIpiC,MAAO4e,EAAKwjB,EAAI3gC,SAC5C2gC,EAAMA,EAAIpiC,MAAO,EAAG4e,IAIhBle,EAAOkD,WAAYwkC,IAGvBhmC,EAAWgmC,EACXA,EAASrkC,QAGEqkC,GAA4B,gBAAXA,KAC5B3jC,EAAO,QAIHuU,EAAKvX,OAAS,GAClBf,EAAOwiC,MACNd,IAAKA,EAGL39B,KAAMA,EACN27B,SAAU,OACVh7B,KAAMgjC,IACJjgC,KAAK,SAAU6+B,GAGjBtF,EAAWh/B,UAEXsW,EAAKwV,KAAM7tB,EAIVD,EAAO,SAASutB,OAAQvtB,EAAO0Y,UAAW4tB,IAAiB53B,KAAMzO,GAGjEqmC,KAEC9N,SAAU92B,GAAY,SAAUm+B,EAAO8D,GACzCrrB,EAAK7W,KAAMC,EAAUs/B,IAAcnB,EAAMyG,aAAc3C,EAAQ9D,MAI1D1gC,MAORa,EAAOyB,MAAQ,YAAa,WAAY,eAAgB,YAAa,cAAe,YAAc,SAAUK,EAAGiC,GAC9G/D,EAAOG,GAAI4D,GAAS,SAAU5D,GAC7B,MAAOhB,MAAKsqB,GAAI1lB,EAAM5D,MAOxBH,EAAOgQ,KAAK4E,QAAQ+yB,SAAW,SAAU9lC,GACxC,MAAO7B,GAAO2F,KAAK3F,EAAOq5B,OAAQ,SAAUl5B,GAC3C,MAAO0B,KAAS1B,EAAG0B,OACjBd,OAOJ,IAAImG,IAAUhI,EAAOH,SAAS6O,eAK9B,SAASg6B,IAAW/lC,GACnB,MAAO7B,GAAOiE,SAAUpC,GACvBA,EACkB,IAAlBA,EAAKyC,SACJzC,EAAKoM,aAAepM,EAAK4jB,cACzB,EAGHzlB,EAAO6nC,QACNC,UAAW,SAAUjmC,EAAMiB,EAAShB,GACnC,GAAIimC,GAAaC,EAASC,EAAWC,EAAQC,EAAWC,EAAYC,EACnElW,EAAWnyB,EAAOyhB,IAAK5f,EAAM,YAC7BymC,EAAUtoC,EAAQ6B,GAClBglB,IAGiB,YAAbsL,IACJtwB,EAAKkd,MAAMoT,SAAW,YAGvBgW,EAAYG,EAAQT,SACpBI,EAAYjoC,EAAOyhB,IAAK5f,EAAM,OAC9BumC,EAAapoC,EAAOyhB,IAAK5f,EAAM,QAC/BwmC,GAAmC,aAAblW,GAAwC,UAAbA,IAChDnyB,EAAOwF,QAAQ,QAAUyiC,EAAWG,IAAiB,GAGjDC,GACJN,EAAcO,EAAQnW,WACtB+V,EAASH,EAAY75B,IACrB85B,EAAUD,EAAY9X,OAEtBiY,EAAS/jC,WAAY8jC,IAAe,EACpCD,EAAU7jC,WAAYikC,IAAgB,GAGlCpoC,EAAOkD,WAAYJ,KACvBA,EAAUA,EAAQ7B,KAAMY,EAAMC,EAAGqmC,IAGd,MAAfrlC,EAAQoL,MACZ2Y,EAAM3Y,IAAQpL,EAAQoL,IAAMi6B,EAAUj6B,IAAQg6B,GAE1B,MAAhBplC,EAAQmtB,OACZpJ,EAAMoJ,KAASntB,EAAQmtB,KAAOkY,EAAUlY,KAAS+X,GAG7C,SAAWllC,GACfA,EAAQylC,MAAMtnC,KAAMY,EAAMglB,GAE1ByhB,EAAQ7mB,IAAKoF,KAKhB7mB,EAAOG,GAAGsC,QACTolC,OAAQ,SAAU/kC,GACjB,GAAKd,UAAUjB,OACd,MAAmBsC,UAAZP,EACN3D,KACAA,KAAKsC,KAAK,SAAUK,GACnB9B,EAAO6nC,OAAOC,UAAW3oC,KAAM2D,EAAShB,IAI3C,IAAIoF,GAASshC,EACZC,GAAQv6B,IAAK,EAAG+hB,KAAM,GACtBpuB,EAAO1C,KAAM,GACb6O,EAAMnM,GAAQA,EAAKuJ,aAEpB,IAAM4C,EAON,MAHA9G,GAAU8G,EAAIJ,gBAGR5N,EAAOsH,SAAUJ,EAASrF,UAMpBA,GAAK6mC,wBAA0B9pB,IAC1C6pB,EAAM5mC,EAAK6mC,yBAEZF,EAAMZ,GAAW55B,IAEhBE,IAAKu6B,EAAIv6B,KAASs6B,EAAIG,aAAezhC,EAAQ0gB,YAAiB1gB,EAAQ2gB,WAAc,GACpFoI,KAAMwY,EAAIxY,MAASuY,EAAII,aAAe1hC,EAAQsgB,aAAiBtgB,EAAQugB,YAAc,KAX9EghB,GAeTtW,SAAU,WACT,GAAMhzB,KAAM,GAAZ,CAIA,GAAI0pC,GAAchB,EACjBiB,GAAiB56B,IAAK,EAAG+hB,KAAM,GAC/BpuB,EAAO1C,KAAM,EAwBd,OArBwC,UAAnCa,EAAOyhB,IAAK5f,EAAM,YAEtBgmC,EAAShmC,EAAK6mC,yBAGdG,EAAe1pC,KAAK0pC,eAGpBhB,EAAS1oC,KAAK0oC,SACR7nC,EAAO+E,SAAU8jC,EAAc,GAAK,UACzCC,EAAeD,EAAahB,UAI7BiB,EAAa56B,KAAQlO,EAAOyhB,IAAKonB,EAAc,GAAK,kBAAkB,GACtEC,EAAa7Y,MAAQjwB,EAAOyhB,IAAKonB,EAAc,GAAK,mBAAmB,KAOvE36B,IAAM25B,EAAO35B,IAAO46B,EAAa56B,IAAMlO,EAAOyhB,IAAK5f,EAAM,aAAa,GACtEouB,KAAM4X,EAAO5X,KAAO6Y,EAAa7Y,KAAOjwB,EAAOyhB,IAAK5f,EAAM,cAAc,MAI1EgnC,aAAc,WACb,MAAO1pC,MAAKyC,IAAI,WACf,GAAIinC,GAAe1pC,KAAK0pC,cAAgB3hC,EAExC,OAAQ2hC,IAAmB7oC,EAAO+E,SAAU8jC,EAAc,SAAuD,WAA3C7oC,EAAOyhB,IAAKonB,EAAc,YAC/FA,EAAeA,EAAaA,YAE7B,OAAOA,IAAgB3hC,QAM1BlH,EAAOyB,MAAQ+lB,WAAY,cAAeI,UAAW,eAAiB,SAAUoc,EAAQzd,GACvF,GAAIrY,GAAM,IAAItC,KAAM2a,EAEpBvmB,GAAOG,GAAI6jC,GAAW,SAAU7zB,GAC/B,MAAOuR,GAAQviB,KAAM,SAAU0C,EAAMmiC,EAAQ7zB,GAC5C,GAAIq4B,GAAMZ,GAAW/lC,EAErB,OAAawB,UAAR8M,EACGq4B,EAAOjiB,IAAQiiB,GAAOA,EAAKjiB,GACjCiiB,EAAIzpC,SAAS6O,gBAAiBo2B,GAC9BniC,EAAMmiC,QAGHwE,EACJA,EAAIO,SACF76B,EAAYlO,EAAQwoC,GAAMhhB,aAApBrX,EACPjC,EAAMiC,EAAMnQ,EAAQwoC,GAAM5gB,aAI3B/lB,EAAMmiC,GAAW7zB,IAEhB6zB,EAAQ7zB,EAAKnO,UAAUjB,OAAQ,SAQpCf,EAAOyB,MAAQ,MAAO,QAAU,SAAUK,EAAGykB,GAC5CvmB,EAAOuzB,SAAUhN,GAAS+J,GAAcxwB,EAAQ0xB,cAC/C,SAAU3vB,EAAM+tB,GACf,MAAKA,IACJA,EAAWJ,GAAQ3tB,EAAM0kB,GAElB+I,GAAU1jB,KAAMgkB,GACtB5vB,EAAQ6B,GAAOswB,WAAY5L,GAAS,KACpCqJ,GALF,WAaH5vB,EAAOyB,MAAQunC,OAAQ,SAAUC,MAAO,SAAW,SAAUpmC,EAAMkB,GAClE/D,EAAOyB,MAAQ6yB,QAAS,QAAUzxB,EAAMmpB,QAASjoB,EAAM,GAAI,QAAUlB,GAAQ,SAAUqmC,EAAcC,GAEpGnpC,EAAOG,GAAIgpC,GAAa,SAAU9U,EAAQpvB,GACzC,GAAI0c,GAAY3f,UAAUjB,SAAYmoC,GAAkC,iBAAX7U,IAC5DnB,EAAQgW,IAAkB7U,KAAW,GAAQpvB,KAAU,EAAO,SAAW,SAE1E,OAAOyc,GAAQviB,KAAM,SAAU0C,EAAMkC,EAAMkB,GAC1C,GAAI+I,EAEJ,OAAKhO,GAAOiE,SAAUpC,GAIdA,EAAK9C,SAAS6O,gBAAiB,SAAW/K,GAI3B,IAAlBhB,EAAKyC,UACT0J,EAAMnM,EAAK+L,gBAIJrK,KAAKkC,IACX5D,EAAKkc,KAAM,SAAWlb,GAAQmL,EAAK,SAAWnL,GAC9ChB,EAAKkc,KAAM,SAAWlb,GAAQmL,EAAK,SAAWnL,GAC9CmL,EAAK,SAAWnL,KAIDQ,SAAV4B,EAENjF,EAAOyhB,IAAK5f,EAAMkC,EAAMmvB,GAGxBlzB,EAAO+e,MAAOld,EAAMkC,EAAMkB,EAAOiuB,IAChCnvB,EAAM4d,EAAY0S,EAAShxB,OAAWse,EAAW,WAOvD3hB,EAAOG,GAAGipC,KAAO,WAChB,MAAOjqC,MAAK4B,QAGbf,EAAOG,GAAGkpC,QAAUrpC,EAAOG,GAAG0Z,QAkBP,kBAAXyvB,SAAyBA,OAAOC,KAC3CD,OAAQ,YAAc,WACrB,MAAOtpC,IAOT,IAECwpC,IAAUtqC,EAAOc,OAGjBypC,GAAKvqC,EAAOwqC,CAwBb,OAtBA1pC,GAAO2pC,WAAa,SAAU1mC,GAS7B,MARK/D,GAAOwqC,IAAM1pC,IACjBd,EAAOwqC,EAAID,IAGPxmC,GAAQ/D,EAAOc,SAAWA,IAC9Bd,EAAOc,OAASwpC,IAGVxpC,SAMIZ,KAAawf,IACxB1f,EAAOc,OAASd,EAAOwqC,EAAI1pC,GAMrBA"}
```
